# Insights into the RNA virome of the corn leafhopper *Dalbulus maidis*, a major emergent threat of Maize in Latin America

**DOI:** 10.1101/2024.07.05.602261

**Authors:** Humberto Debat, Esteban Simon Farrher, Nicolas Bejerman

**Affiliations:** Instituto de Patología Vegetal – Centro de Investigaciones Agropecuarias – Instituto Nacional de Tecnología Agropecuaria (IPAVE-CIAP-INTA), Camino 60 Cuadras Km 5,5 (X5020ICA), Córdoba, Argentina; Unidad de Fitopatología y Modelización Agrícola – Consejo Nacional de Investigaciones Científicas y Técnicas (UFYMA-CONICET)., Camino 60 Cuadras Km 5,5 (X5020ICA), Córdoba, Argentina; Facultad de Ciencias Químicas, Universidad Nacional de Córdoba, Córdoba, 5000, Argentina

**Keywords:** RNA virome, *Dalbulus maidis*, maize leafhopper, data mining

## Abstract

The maize leafhopper (*Dalbulus maidis*) is a significant threat to maize crops in tropical and subtropical regions, causing extensive economic losses. While its ecological interactions and control strategies are well-studied, its associated viral diversity remains largely unexplored. Here, we employ high-throughput sequencing data mining to comprehensively characterize the *D. maidis* RNA virome, revealing novel and diverse RNA viruses. We characterized six new viral members belonging to distinct families, with evolutionary cues of beny-like viruses (*Benyviridae*), bunya-like viruses (*Bunyaviridae*) iflaviruses (*Iflaviridae*), orthomyxo-like viruses (*Orthomyxoviridae*), and rhabdoviruses (*Rhabdoviridae*). Phylogenetic analysis of the iflaviruses places them within the genus *Iflavirus* in affinity with other leafhoppers-associated iflaviruses. The five-segmented and highly divergent orthomyxo-like virus showed a relationship with other insect associated orthomyxo-like viruses. The rhabdo virus is related with a leafhopper associated rhabdo-like virus. Furthermore, the beny-like virus belonged to a cluster of insect-associated beny-like viruses, while the bi-segmented bunya-like virus was related with other bi-segmented insect-associated bunya-like viruses. These results highlight the existence of a complex virome linked to *D. maidis* and paves the way for future studies investigating the ecological roles, evolutionary dynamics, and potential biocontrol applications of these viruses on the *D. maidis*—maize pathosystem.

## Supplementary Material 1 for "Insights into the RNA virome of the corn leafhopper *Dalbulus maidis*, a major emergent threat of Maize in Latin America"

```
>Seq1 [organism= Chicharrita del maíz orthomyxo-like virus] RNA 1 genomic sequence
GGCCTGCTCAGAAAACACTAGCAAATCTAAGCACGAGTAGAATGTTTTGCAAAAGCACGTGCTCATAAAACTCCTACCGTCGACCAAATACAACATCATGTTCAGTTACCGTACAAATAGTCTTCTATGCGCCACTCTCAGCAAATCCCGCGATCCCGAGACATTCCCCCATGATTCTCTTGCGTCTTGGCCTGCTCAGAAAACACTAGCAAATCTAAGCACTGTCTCCGCCCTATATCTATACACAAACCCGCCTCCCATGGGTTACGGAACCCCCGCTCCCAAGGTCGCTGAGTCAGTTTTACGCGCCTATTCATACAACAGGAATCCTCCTGAGCATCGGACCAGGAAAATAGACTTGTGGAATGTAAATGTCCCTTACTGGATGGGCCCAAGCAACAACTTCCCCTTTTCGGAAATTCACGGTAATTTTCATGCTGGGGAAGCTCGACAAATGTTCACCCGGATGCTGAAAGACAATTTTGAGAACATCCAAATTGTTTGTGACAATGTCATCAAACATTTGTTGGAATCCAATTCCTCACTTTTGACGAAAGGGCGACAAACTTGGTGTCCTCTCCAGGAGCAAAGCCTGCCCAGTGCTCTAGCTTACAAAAATATGTCTGACTTCTTTGAACAAAATCTCGGGGTGAAGTCCACTAACTGTCTGGAGTGGATTCGCTGTTTCTTTCAGCTTCTCAACAAAGAGGAGATAGTGTATCAGGGGTATCAGTGGGAGGAAGTCCAGACCCGAGTTATTGATAAAGTCACGCGCATAACTACAAATCGAGTGAAGAGAAAACGCAAAGTAGTTACCAAGAAAATTCAGGGTAATGAGAATTGTTTTAAGTTTACTATGGCCCTGGCTCGATCCTTTTGTTCCTACATTAAGCACGGAGAAAGAGGAAAGCTAGATCGCAGAGCGATCGCTTCTGCAAATATGATTCTGAGGATGTTCCTCTATATGGTAGAGGAGTTTCACCTCCAACTATCAAAGTTGATACCAGGCTCAACGATAGGTGTGGGAGGAGAGGAAAAGAAGAGGCGCATATCAGTTTCACTGCAAGAGTCAACTCTTAACAACCCTGACATGGCTGCCAAGGTGCAAGCCACGCAGGACGCAAGCAAATGGAATGAGTGCCTCTCCGCAGATTTGTTTGCTCTCCTCCACATCTCATGGTTCGGGACTCATGACAGAAGAGCTCTCGGGTTGCCTGATCCCAACAATAATGAAACTCTGTTTCTCAAGATATGCCTGGCCGCCCATCACCTATTATCTATAAAGCGGATCACCTTGGGAGAGGGACCCATTTGCTACTCTGATGGTGGTAACTTTAACAGGCCTGAGTGGCGAGCAGAAAACATAGGCAGATTCAATCCCATGACAAGGCTGTGGTTTGAGCAGTGCATCCCACTGTTGACAGGAGATCAAGCTGTGTACATGGAGGCATCCCCAGGAATGTTGATGGGAATGCACAATGCCTTGTCGACTACAGTGGGTCTAGCTCCAGTGATGCATAGAGTAAATTCAGTAGAGGCATGTATAACAACATTAAGGTCTAGTGATGACTCGATGACATTGTTCCTGTGCCTAGACAGAACCAAGATAGCAGAGCTAATTGATCAAGACAGGAAGAATCTAAAGCTATTAGGAATCAATCTAAGTGAGGCTAAGACTATGCTGTTCAAATTGGGCTATGGTGAATATACCTCCTGGTTTCAGGATGGAGACTTCGTGGCACAATATGGAGTAGAAACCTCAACTCTAAGGCCCCAGGGAAAGAACCCAGCTGATGACCTGTATTCAATAGCCAAGAGCACTTCCGTCTCCCAACAAAGACTGGAGATGAACCCTCTAGGAGCAGAAGCGAAGATTCGCATAGGAATAGACAACTGCCGACGACTCTGGAGGATTGAGCACCAACCCAACAAAAGAGAGAGAATTTCAGGCAAAGTGCTGATGACCGCTGATGGAGGAGATTGCTTGTGGACTCCAATGCGATGTCACCTCGAGGAAACATCCCTGAAGGAGCAGTTCATCACAACAATACAGGAGAGAGAGTACATGTTGCGATTGAGGCACCCAGACAATCCTTTTAGTTCTGATCCTTCAGAGGACCTGACATATTCAGTCGAAGCTGGGAGAATTGTATCTGATCTAACTGAAGTTCCGAGGACAGTGTTTCATTTTGTGAAACGCACAAATCGGACCAAAAAGAGTTCCATCACTTCAAAAGCCCAAATTGAAGACGCCCACAAGAGAGCTCTAGAGGTGGTAGAGGCTGTTCATCTCCCCAGCCGCATACAGAAACCGTCCACCGCAGCACCACTCAGTGAGTTCGTCCTGACCCATCTTCAGTTCCTGAGGGGAAACAGTATACTGTCGTCAGAGCAGCAAGAGGAATACGAGAGGGCCCTTTCTATATTAAACAGGGAAGAAAATCCACCTGAGGAGGGGGAGCGCGGTTACGATTTACTTTAGGCTTGTATATATTTCATGTGTAGCATCATTTATATATGTTATTTTTCGTTATTCAGAGAGTATGTTCAAAAGCAC
>Seq2 [organism= Chicharrita del maíz orthomyxo-like virus] RNA 2 genomic sequence
TGAACCCAGAGAATATATCCGATTTTTCTGAGATGACCATGCACGCGGTTCGCAGCATTCTAAAATTGAATCAGCGAGCCTTAACGGTACTTGAGTCCACTCCCTCTTGCAACCTAGATGTAGTTAGGCGGAACGCAAAAGACATACGAGACCCAAATCCCTTAGCCTCGACACTAGAATGCATGTCAAGAAAATTTCCCATAGCGGCAATGACCTCCAAGGTCAAAGGTTTGAAACCTCCCGAGCATTTGATATCGAAGACCGTGGACAATCACAATAGAGATAGAATCTTAGTCAAGAAAGAGCTCGTTGATTGGTGGCTTGAAGATGCTCCCATCCCAGATGCTGAGCAGAGGAAGCTCATAGACGTTTTGTATAAGCAGCCTAGATCGGAAGCTAAGGCCTACTTCTCAATTGATTGGTCCAGGACCAGAATCAAGTATGGGAAAGTGCAGCTATCCAAAGTGTTGGCACCCACTAAAGTACCCTTGGCTAGGATCCCCAAACAGTGCCAAGAGAATCTAATCCTGCAATCTTTGCTTCCAGATTTTGTCTTAAAATTTGAGAACAGCAACCCCCATTTTGAGGCCGTGATAAAAGAATTGATGGGTTCGGAGCTTTCGACAAAAATGAGCTTCCTTCAGCAATATAGAGTGTTGGCCCAGCATTTAGATCCCAAGCCTAGACTGCAGCCCATGACACATGGTGCCTCAGATCAAACCGGAGTGATTCGCTATGCACTCTCTCAAGATAGGTTCGCCATCGTGAATGCCAATTTGCCCGTTGACACTCAAAGCGTTGAGTACAATCAGTGTTTGTTGATGCTGTCCCATGCTTGTCAATTGTCCATCAAGCATAATCATACCATGGAGGAAGTAATCAACTGTCTAAAAGCCACAAGTCTCCATGGTAATAAAGTCTCGGAGCTATTAGGAAAATGGGATCAGGGCCCAACCCCAAGCATGCAATTCCTCCAATGTTTGCTTAGCAGACGTGTCAACATGCAATCTTGCTGGAGGGGTGTCAGTTTTTATCCGCTGCCTGCTCCTGGTAAGATAGAAGTGATTGAGAAAAAGACAGAGGGTGGCCTCTCCTACAAAGAGTATCATGGTAGGGAAACTGTCCATTTTCGTTTCAAAGACACTATAGGTCAATTCCTCAAGGAAGGAACTAAACCCGTGAACCTGATCATAAAACTCAGCGACACAGAGCAAATGAGACATTGTGTTGCTGCAGTAGCGGTCTATTGCAGGTACGGATTCAATAACTGTAAAGCCAAGACCAAAAAGAAGGCAGAGGACGAGGTGTACACTAAGATCAAGAAAGACCCCAGAGCAATGCTTGAGGCCACTCAAACCCCAATTTGGAACCTCTTTTCAAGCATTGGAACATGGGGGGCTCTGACGATAGACCGATGGGTAGAAACAGAGTCTGGATACCCTCAGCTCTGTGAAGTGACTTCATACAACACCATCCAGAATGTCACCACAGGTCAAACAATTAGCATCCCGGATCCTCCTGAGAACGTGACCCTCCCCTCAGCTTTCCTTGTACCGGAAGGAGCTCTCAAAATGTGGGACTCAGCTAGCCAACGACTGTATTACGTCCTCGTACGCATGCTGCGGAAACTAGACGAGTACTCCTCGCGAGTGGTGAACAACAATTTTCAGCTGCCCAATCACTCGATAATATTGTTGGTCCCTAAAGCAATGCGCAATTCCGTGAGTTATTCGTCAAGAATGATAGCCACTCAAATGATAAGGAACAAGCATGAAAAACCAGCTGAGTATCAATCAGTCATTCTGTCACTGGCTCTCTCATTCTGCCACGGATTTGACCCCAATGTTCCCCACAAATTGCTGCTCTCTTTCCAATATGGCCCTGGAACAATAGACCTTACAGCTGTAGAGGGAATGTTCCTATATGACGAGAGCCGCATGCAATACATGCTGAGTGGGAAGCCTCTGTCCAGAAGAGATACCCCGAAAGCCACTTTAGAGTGGACGTTGGATGGGATATTAAATGGCTACCAGATCCAATTGGATGTGTCAGGACAACATAGATTTATGGGAGTTGCTCAGTTAAACAGAAGATGTGAATCAATCCAAGACGGAGAGACTTTCCACACCACCCTTGCAGGAAGGCTCATAACAGTGATAAGAGACAGATCCATCTACCACTCAAAGAAGTGGACAATCGAGAGGACCATGAGGCCGTTCAACACTGAGGTTGGAGGGGACCAGCTCGACATCCTGGCTTCATTATGCAGGAAGAGAAGAGTGGCCGAGACAGAAGGAGAGGAACAAGGGGGTCCAAGCAAAAGAGCCCGATTTGATTCCACCTTGTTTGATGAGGATGACTTTTGATTTCATGGATCCCTTTGGTGTTTGGAATCTTCTCCACTTACTTATGAGAACTTTCTTCATTGTATATACTTTGTATTGTCCCATATTATAGTCG
>Seq3 [organism= Chicharrita del maíz orthomyxo-like virus] RNA 3 genomic sequence
GCCAAATATACACTTAAACGCGAGAGCCCGCCACGTAATAACACGTGCTTTTACCAATTACTAATTTGACCTTGACCTCTTTTACAGATGGATGATCCTTACAAAGAACTTCTGGAAACGGAGTCGCTCTACCCCCGCACATTCATTCAAGTGTACGGAGAGCAATCACCACATTGGGGAAGGGAGAACTGGCGTCAAAGAGAAGTGAGTCTCCGGCACGACATGGTCTGCTCTCTCCTGTGCAACCTCACCTTGAAGAGACCGGCTCAAGAACTCCTGAGTGCACCGCCCCCCAAACGACCAAGGCAGGAGGATCCAGGTGAAGGGACATCAGGAATGCAGCAGCCCTCCTCTTCAGGATCATCGTCAGGAGGAGTTTTCCAGCCCGTAATTGTGGAGTGGGAAGAGCCCAGAGATGTTGGAGACGCCGGTGAAGAAGATGTAGAGATGGAGTTCATACCGAACAGAGAGCACAAATTCAGGTTCACGATGCTGGAAGGTAAGATCAATTCAGCCGCCCTGCAAATAAAGTATGCGAACAAATGGGGCACACCTGTTCCAACTCGCACTTATGACCTTATCGATAGAGTGATGAAAAGATTCATTGAAGTGAAGGTCACTTTGAATCCTGAGAGGGCTCTTTCAGAATTTGGAGTTTATTCAGCTCAAAATGCTGGGCATGTTGCTCTATATGCAATCAATCCCAACTCTTTAGAGTCAGTGTGGCACCCATTGTCAGAACCCGTAGATGGGGAAAGAAAAGTACTAGCGTTCCTGGCCACTCGTAAAGCTCTTCTGACTCAAAGAGGTGTTACTGAGTTTGACTCAATGGAAGTGTATGATGTAGCTGATTTCATCTTTTGCAATCAGAGATTCAACAGCAATGTATGTGAGTGGATCATCCCCATGTGGAACAAGACCTTTGAGCCTCCGCCTGAGAACTATGAACCCTTTGATTTTTCAGGAGAAGAAATAACACCTGATCTGTTAGCCGATAAGTTAGAAGACCCTAGGTTAAGAACCAATTGCCCGCCAGTCCTATGGGAGGGGAAACTGGTGCCTCCTTTAATGTGTGAGCCCCTAACAACCACCAGTGATCTTGACTCAGAAATGGTTGATGAGTTCCTCTCGCAAATGATGGAGTCTGAAGACCAGGAGTTAAGAGGAACTCCCGTTTTCAACTTCATTAGGGAATGGTGGCTCAATTCTGATAGCAAGAGCACATTCAAATTCATGTCCCCCAGGGATGCACCAAGCATGGAGCAGGAAATTCCTTTAAAAGAAATGCTGGGTCTTGGAGCTAAAGGCTCTATAAGAGACGACTCAGATGAAACCACAACTCAAAAGGTGTTCAGTCCACCTGCCCCTCGCAGATATCATCCCTGGTTTGACTCTCTCATGGAAGACCTGGCCAAACCACACTTGAGGGAGGGAAACTACTACAGGCAACTCACGAGGAACGAGGCAGATTCTCCGCATCCCATGGATAAAGTGACCGCGGCCTGCTTCACTGAGATTGTCAACCTATTCGGTGAGAGCAATATTGGGGCATATTGCAACAAAGTGAGCAACTTCTACTCAAGAATTGGGGGTTCTTACTTGGGAGATACGGGTGGAAATCCCAACTTCAGTTTCATCTCAATATTCCCTCTGTATAGTGTTACAACCACTGAAGAAGGAGTGAGAGAAAGGTTCGTGGATGGTGTCTGCATCAGAGCCCCTCATCATGCGGTTGCTCCTACTGACAAGGTCAATTTCATCACCATTGAGAAATTAGCCACAGACGCAAAGTCTATCGCTTATTCCGAATTTTTGAAATCTGGCGAAATAATTGCAACTCGAGATGGAGCTAGGTACTTCATGAGAACTAATTCGGTTAAGAAAATAGATGCGTCTTACCTAACCTTCATAGAAAGCTCCATCTTCGTAGCATCTAATCTGGCGGGCGAGATCATCTTAAACGGGCTTGCTGAATCCACTGATGAAGTCAATCCTTCCAGTCCAGAAAGTTGGATAAGAGACCATGGATTGTGGATGGTCGACAGAATAGTAGAAGCGGCACTGACTGCAACTCTAGCAGGTCCCCAAGAAGAAGGAGCATTTTCTATTCTCAGAAAACTATTCATGATAGCCCTTGCATGGTCAAGAGGAGAGAGAGCTGCCATGTGGAACCCGGTTGAACTGTGCGATAAGTTGAATGAGTGTCTGATCAACCATCCCTTGGCCATGCACTACGCTTGCTCTATGATTGACTTAATAAAGGGCCCCTTGTCTGAGGTTTACACAGGAGTGGAGGATGCGGATTAGAGTTATTGTGGGAGACGTTTTTATCCTTTGTTTTTCCAAGA
>Seq4 [organism= Chicharrita del maíz orthomyxo-like virus] RNA 4 genomic sequence
TAGAGTTGCAATAGCACGTGCTCTTTACTTCTTTACGTTTCTCCCTGTTTAACTCCCCATTATGGCCACCACTTCTGCTGACCCCGAGGTTCCAGCACCACCTCCGCTCGCGGCCCCTCAGCCCCCATTAGCTCCTCGTCCAACTAACCGCGTGTTAGTAAACATTGAGAACCCTTCAGTAGCCATCCCAGAAGCCCGTAGGAATCAGTACCAGCCAGATAATGCATTGAAAGCCCGGTGCATTACTGCTCTAGTCCATGCTCATGTCCAAGTAGGAGTCAAATTTCAACTCACTTTCGAAGACATGCTCAATATCTCTATGTCTACCCAATTAACTTCCATCATTGCCACTGTCCATACCATAAATCGCCAAGGGGCCAATCCCAATGGTAGAGGCAAGGTAACAGAGAAAGTGGGAAAATTCAAATTCCAGTTTAAGGACAGGGTAATCGAGGGAGAGAAGGCCCAAGTCACTAAAGTTGTGAAAGATGTCTTCTTGGCTTATGGCCTGGACTACAACCAAAATCCTTTTCCTGCCCCTTGGTTAGGTGTTATGGCCCCTTATCTAACTTTCATGTCTTGCTTCAAGCATCGAATGGATGAGGTCAGGAATGGTGTCTCGAAGTTCCCCATCGGAAAGACCGAAGAAGGAGACACCAAAATGGTGGATCTTGGACAATTCGGTTTGAATCCTTCTCACCACATCCACTGTGAGGGAATCACATATCCTCCCACTAAGCGGTCTTCTATTGCTCAATCTTTAGGTCCCCTTGCCCAATTGATCCTCCTGAACCAATCTAGAAAGACCCCGAATTATTCAGACAAGTGGAAGAAGGCAACCGCTCGATCATTGGCTCACATCCCCAATCATCAAGCCATCATAGAGCATATCTTCACCCACGACGCAACCACTGTCTCCCCTTATCTGGCTGTCATTGGTGACTTGCTAACTATAACCGGTGCTAGGTCATCAGTTAAGGCATACTTTCCATTCGCGTTCTATCGGGCCATCCTCGCTCCGGATACACTCAGAATGATGGCTGAGGGCCCCAAGTCTCCATCGAGAGATGAGCCCCCAGTCTACACTAAAGTGGTGATACCCTACTTTGGTGGGATCGATCACTCAGGAAAGGGTGCTTTCAGTTTCTACAACTCTGTGGTCCCTCACGTGTTCAAAATGAATATTGACACCACTGCTGAAATTGTTCAGGCCATCATCTTCCACTCAGTGTGGGGCTCCCATTTGGAGGATCAAAACGTCATACACTTCATGACTGGGCTTAGATTTCCTTCTCGCCACGAGATCGGCAATGCATTCAGAGGCAAGGGACAGTGCCAAACTGCCGTAGAGTTCCAAATGCCCAAGATATTGAAATATGCAAAACTGTCCCAAGCATTGCCCACAGACAAAACCGCAGGAGGGCAATCTCAAGTTTGGAACAGAGTGACATTCTCTGGGAAAAGGAAGGCAGAGCTCTCGAGCGATTTCAAGGACTACTTCCGAAAGAGGAGAGCCATGGGTTCTACGACGGCCGTCACCGGGAACCTATTTGCGAGCCTATCCGCGTACAAGAATGCAGTGCTTCGGGGAACATTGAAGGATGGCTACATCTACCAAGGGGTTGTGAACTGGCGATCCACTGAAGGGCTGACACCGGAGCATCCTGGGGAGGAGGTGGCCGAGCCAACAGCAGCTAGACCTCGCCTCTTCCTGTCCACTGAAGCGGCGGAACCGAGGGTAGAAGATGCGGGAGATGAGATGGAAGAGGGGGATGTTTAGTGAGGTTAAGTTTCTTTTAGTAATAGTTTATGTTTTT
>Seq5 [organism= Chicharrita del maíz orthomyxo-like virus] RNA 5 genomic sequence
CGCGGTTTGAGGTTTGAAAAGGGTTCTACGGAGGACTAGAGCAGCAAAAGCACGTGCATTTCAACTCCACCGTAGAACCCTTTTCAAACCTCAAACCGCGCAAGATAAAAAAAGAAATGATTTTTCTATTAACTCTCCTCATGTTATCATCAACCAAAGGCCACTCCTTTCCCAGGCAAACAGAATCCCCATGCTCCAGGAACTGCACTGGCAAGATTCATCTGACCCCTCCTCAAATGGCTGAAGTGAACATAAGTAGTTCTTCTGTTCAATCCACAGTATACCGGGCCCCCAACACAGTTCCTGGGCTAATACTGTCCATAAAATATTGGAGGTCCTATTGTCCCTTCTGTTTGGCCTGCGACCCCTCGGAGCTCTGCACTTCCATCGAAGAGAAAGTTTTGCCCGATCCCAAACTAGTGGCCGACATATTAAAACATAAGAAATGTCCATCGGGTTCTCTTTGTCCACCTGCGTCCTCTGAGTGCTTAGGAGGTGGACTCATTCATTGTTCGGGGCCCCCTGTGTTGGATAGATGGATCTCCAGTTCCAAGTTCAAGTACAAAGGGATGTTCAAAAGAAGCGCGCTGGGTGATGCATGTGTTCAGGACTGGGAATGCTCGATCCAGGAGGTCAATTACCCCATAATTCTAAATGGAGATAATTTAAATGGTGTTTGGGCCTCAAGTACCTCCTCTGAAGGCGTGTTGTTCAAAGTATCAACCGATTCACCCACTCTCTTTACAGGGCCCACAGGCTCAAACTACATAGTTCCCCCCGTCCAATTGTCAAAATCGCTTGCTCATTCTACTAAATGTCTGAAGCACTCTCCTCGAGTAATGTGCATCGTAGATTCAGGAATTGCAGAGACGGGGTCCTTCATAATTAAGCTAGATGAGGAAGGGTATGGGAAGTTCCAAAATTTATTAGTGAAAGCACCTATTACTCATCATGAAGGCGTGTACACCAAAAATATAGAAGCAGGGTCCCATGCCAACTTCGAACAGCTGCAGCTAGTCATGAACGAGCTTCTTTATGAGCAACTACAATCTCAGATAAATGATCTTAATATATTGTCATCACTACAGTCCACAAGTCAATTGCTTCACCAAGCCATAATTTCACTCTCCCAATCAAACCCTAAGCTCCTGCCCGACCTACTAAAAGTAGAGGGAACGACCATTTGGACAGATCCCCAAACTCCTCACATATGTCCTTGCCTGTCACCAAAGCCCATAGGAACCTTCTGTAGAGATGGTGTTTTCTGGGAAAATGGAGTGCCTCGATGGCAAAACACAAACGATGCTTGCCTCCCCTCAATTGCCTCCATGGACTCAGAGGAGCAAAATGTAAACCTCTTCCCATCCAATGTTTATGATGAGACTCTGCTCCCCTCAATCAGCTTTCGCACCTCAATACAAGACCAAGAAGCAAGAAACCCAGTTCATTTTGTTCCCTCGGACGACTTCCAAGGTCCCACTGGGCAACATTATTGGGATTTCCTGTACATTATGGAAATGTGGGAGTCCATCAAATGGAAACTGGTGGCTTTGGGAACAGTATGGTCATGGCTCTGGTTCCTATCCAGGTTCTTCACTTGCCTGAACAGTAATGGTTCGCGTGATTAGATTTAATCTTCTTTCCAATTTACCCTTTATGTTTGTCAAGATCATAGTTAATG
>Seq6 [organism= Chicharrita del maíz beny-like virus] genomic sequence
GAGGGGTTGCGACGCAGGACTCCAGAACATAAACCTGGGACACGTAGTCTTGGCGAAACAGCTCTTCAAACCCCGTTTTCTCGAACTGGGCCAACGTTGCAGAGGAGATGGATACTCAGGCAGTGCTGGACACGGCGCTGGCGGCTAACGCTACCGCGCTGGGTAACGGCCCTGCCACAGAGTTTTTCCGTGAGGCGGTGAGGGGAAGTTATAAGGTGGCGATAAACCTGAAACCACCCGAGCGCGACTATCTGCGCCGAATGGTACCGTTTCCTGTGGTGTTTACCAACACAAATGCCATGGCGTCCGATCACGCTGTGATTGCCGCCTGTAGAGAGCTGGCGAGAGCGGTGTATGAACGATGCTTTGGCGTTTTGCACACCACAGAGAGGACATTAGTGGTCGGCGCGGCTATGCGCGAAATCTCTATGTACAATGCAAACCCACATATCCACTACTACGTGCACGGAGGGGAGGCGAAGGACGTGGATAGAATTGTAAGACCCGCACTCTTGGCAATATCGTCTCGACTTAAATCAAAAGCTGCGAAGTCAGACAAACGTGTTTACATGCCACACGCTAAGACCAAGAATCAAGCTGCGCGAGGTGTTGCGAAAAGGTACGAGGATTTCATGCAGATCCTGCGCGACTACACAGAGAGCCACCAGTTACCACCTAACATACATGCGGAACCGGTGCAAGCGAATACGCTACTGTTTGAAGATACGATCTATAACTTCGACAGGGAAGCTCTCGTTGACATTTTCAACAAGACAGGTGCACAGACAGCATATGGGTACGCCCTAATGCCTATGGAGCTCCTGTTCCCGGACTTACCAGACAACAGACTCTATGTCTTTGCCAATGAAGGGGAGTACAGTCGGTTGACTTACAGAGGCGGGTCCTCTAACGGTTACCGACATAAGACCAAAGCGTGGCGGCTCCTCTATGACAACCCGGTCATTAAGTGCCGTGGTACCTATATCGTGACGGAAATAGTGTGCAGGATTGGGCCAATGGTGGTTTTCAAACTCATGCGCGCGCGACATGCAGAAACGATCGTGCGCACGGTCGCTTTGACCGAGTCCGAATCTTTCGTTAAGATTTTGGACCTTCCGAATATGCATGACACCGAAACGGGCAAATTAAATCTGCCACTCAAGTACATATCAGTGCGTGAGGAAGAGTTCCTGGACGCCGTGAACTACATGATGTCAGTAGATGTCAAATCCCGAACACTCGTCAATTGTATGAGTTATGTGCGACGTAGAATGGGTGGAATGTCACTAGTCGCTAGAGAACTGGTTGCGCCTTGGGACTTGCCCAAGAAACATGTGCTAACGTTCACCCTCGCTGTTACGGCATGGGTGACTCTGCAACTGGGCGAGGTTGGCAAGTACGCGGATCCTAACAACTATGATTTCGCGACGTGGTGGGAAAGTTGTAAAGCTCGCCTTCGTTCTTGGTGTAGACTCACTTTGCGCGATAGGTTTGAGGTGCTTTTCTCCTTGCTTTGCCAACATAGAATCTCCGAGGAGCTAGTGCTCACACCCAATAATGAGAAACTACAATATGGTGACGTCATGGCCCGACGGGTTGCGTGGGACTTTGATCCAATGCAGCCAGGAGACGACCCAAGGAAAGGAGAGGTTCCTAGGACGGAGGTCTCGGCCGGGTTGTACCTAGACCATCCAAACGAGGAAGACTTGCCGGCGTGCGACACTTGTCTGGCGATGCATGGGAAGTTGGGGGCGCAGGTGGTGGTGTGCCACCAGAAAGAGGACACATGGCACGAGTTCTCGCTAAGCGAAGATCAGCTCAGCACGTTGCGTGGCTCCCTGCTGCAAACAGACGAGGTCGCGTCGGGGTTGGCCTCTGTGATGAAGAGAGCCTACGAGGCTATGCCAACGCGGCCGTTCACACAAAGGTGTCGCGTGCATTATCTGCGCGCGGGGCCGGGCTGTGGCAAGTCTTATGTTATAAGATTGCTGGCTGACGAGAACGATCTGGTTGTCGCCCCGTTTGCCAAATTAAAACCAGACTACGAGAACTTGAAGGGGCCAAACGGCAATTTGTACAATCTGACTTTTAAGACCACTCACCGAGCCATGGAAACACGGGGTCATGCGAGGATTTTTGTGGACGAATTCACGTCGCTGTCGTATGATGTCCTCGCTTGCGTGGCGTTCGCGAACGCTGCGACGGACATATTTTTGGTGGGTGACGACAAGCAGAGTTGTGTGCAGGAGCCCACAGAGGGCCTGTACATCGGAAACTACATCAATTTGACTAGCCTGTCCACGCATGACCTCACGGTTAATTTTAGAAACCCACCGGATACGGTCGCTCTGTTAAACAAGATGTTTGGGTACAAAATGCGTGCTGCTAAGAGCCCCACGGGAGAGCCATCGATCATTTTTACAACTCAGGCTGACGCGTCAATTCCGGCAACGGCGTTGTCCATGTGTTTCAGCAAGATGGCCGCTCTTAAGATCACAGAGGACTCGAAGAACACCGTGCGCGCGAATCAAGGTGGCACGTACCCGGTGGTTAGGCTAAATGTGGTGGCAGACGATGGAACAACCCCGGAGGTGAGTGCCTTGCAGGTGGTGGCGCTGTCGCGTCATTCGGAGAAACTGTACGTGGTGTGTGACGACAGTCCGACGGCGACTAAATTCGCGGCCACTTTTGACCTAGGCACGGACTGGAAGACCGAATACCAGGAGTTCCTCAAAATCAGTGATGAGACGGCGGCAAAAGTGGACTACAGTGATGAGGTGATAACACGCGTGCTTGGACACGCAGACTCAGACGCGGCGTGTACGACGGCTTCCGATACGGAGTTGGCCGCGAAACCTCGCGAGGGAAGCCCGACCGAGAAGTCCAAAACAAGCCTGGGCGCCTTTCTGGCAGGGTTATCCGCGAGGCGCGAGCCGCCGGTGTCGTCTTCTGACTCGGAGACTGACGTGCGGGAGACAGAAACCAGGAACCGACGAGCGGCCTTTAACAAGGCACGCGTGGCTGGGCTCCGGGCGATAGCGAGGGGTGCACCAATGCCCACGTTGCAGGAGGAGACTACGGGTCCCACAGTGCCGGACTTCGGTCGCACGGACCTGACAATGGCTCAAAGAGTGGCGCAGCGCTTCGCTATGCCACCACTGCCGACACCTCGGCGCGAGAACCCGATGACGGAGCTGGCAAGACTCATGACAAATTTCCCGGGAGCGGACGGCTTAGCGCCGCCGTCGTCTGCTGTGCCGGCGACGTTGAGGGCGCAGCTCAACGCACCCGTCGAAATAAGGGCCGAAGTGAGTGATTCGGGCGTCAGTGAAGAGCGGGAGTCAGAAACGCGCACGGCGTCACCAGTGGAGGGGACGCCCGCCAGCTCAGATGAAGGAGTGGTGCTCGCGCCATCGATGAGCGCTGACGATCCTGAGCGCGCAGAGCAGTCAGAGGAAGACCCGGAAGTGAGAGAAGTTGTGTCGAGGATGTTACAGTCGATTGCTGGGTGTCAGTGTGCCACGCTGAGGGACGTGGCCTTGACGGACGGTTTCCGCGTCCATCCACCCGACACCGCAAGGAAGATAGATCAGATCATTCCGTTTCTCATGGCGTTCGCGGAAATTCCTTCGGGCGAAAAATCACTGTGCATTCTAGGCGGAGCTCCAAGGGAGGGTGCGCGCGTGGTGCCAATGGCCACAGAAACTGTGAGAGAGGAATTCCGAACCTGGTGGTCTGTGGACCCGAGGTTTGAAGACGGTGGCACGAGCACTATATCGGCGCGATTTCAGGACGTCGCAATAAGCGACACAGACGTCTTCTTCTCGGACATGTGGGTACCGGGCTCGGACTCGAAGAACAACATGCTTGGTGAGGTTGTGGAATGGTATGCCGGCTACGCAGAGGACGAGCGCTGGAAGAATTTTGCTCTGGTGCATAAACTAACATGGTCGACGACTAACACGGTGGACTTGGCCGCCAACCTCGGGAAATTTGCCAAATGGAGACTGCTGCGAGTGGTGGCGTCGGGGGCCTCTTCGGAAATGTTCCTTGTGGTTGTGGGGTTGAGGCCTAGAGATAGGTGGGCCGATGCTAACTGCTGCTCTGTGGCCCATAGAGTAAATGACCTGTTGGCGCATGCACAGAGCTGCGAAGATTGCCTCAACGGGAGGCTGGTGCGGACCGTGCAACCGTTCACAAAATTGACGCCCTGGGAGGACGTGCTTACGAACTGTAAGACGCTCGGTGGCGGTCCCATCAAAAGCTGGGAGACGGCGCGAGACGCATATCGAAGGTCGGGAAAGGGGCCGGACAAAGGTGAACCTAGGGCGAAAGGCCAGAGGGATGATTTCGGCGACAGGTGGCCAAAACTGACACCACACGGGGTATCATCGGGCAGCGGCGGGTATGTCGCCCACAGCTACGATTGGCCCATTCAAGCTGCGTCCAGATTAGACGCGCCGGACCCCATAGTGGCGTGCACGCCAAGGGAGGCAGAGGAGTACCTCGCAGAAAATCCTGACTTCGCCGAGCATGCTCAGACTTGGTTGCACCACACCCGGTTGGGGCTGAGGGACTACGACAGGCTACCATGGGAGACCCCAGTGGCAACTCTGATGCCGCAAACTTCAAGGGATCCCCATTTACTTGCTGGGGAATTGTTGAGCGTGGCGGCCACCTCCGAAGAGGTGACCAGCTGGAACTGGTTTCAGTCGCAGTTGGTTCGCGGGAAATTCGGCACGGGGCGCATGTCGGTGGACGCTGTGATCTGTCCCCTGAATCAGAGGAAACATCTGCTGTCGCTGGAGGAAAGGTACTACTCTGCGGGACCCGGGATGGGCTTACATTTCTCGGCGAAGAAACCGTGCCAAGTGTTGGCAGTGATGGAGACGAGGTACCTTAACATACGCAAAGGGTTTCCGTTTGGGTACAAAGAAATTCTGCTCGCTAGGGAAATCGTGGACCTGTGGTTTGATGAACACGTGCTGCCGGCTGAAGAGCGGCCCCCTTTTTTCACTGAAGAGGACATCGACAGGGCAATGAATGCCTATCTAACGGACGCTAAACGCAAGGGCTATGCCACACGCTATGCAGCGACTGGGTCCGACGACGGCCCCGAGGGGCGCATGGTAAGGTTCCATCTAAAGTCCATTTTCAAACCGAAACTGACCCCGGACCTTTATAAGGTCGGCCAGGGAATATCCGCCTGGTCCGTGCAGACCTTGGCGATGTACTGTTCGGTTTTCCGGTTGCTGACGGGTGCTACTCTTCGTGTGGAGAAACCGTACGTGGTCACTGACGCCTATTGGTCCGAACGCGAGTTTGTGCAGTACATAAACACGCAAATGAAGGCAGTGCCAAGCGTGGCACCTTTCGGTGTCACTGATGGTGAAATGTTCGATGCTTGCCAGAACGCCTTCACTCAAGAACTGGAAAAACACTACTTGCGACGCCTGGGTTTGTCGGTGGAGATCATAGAGCATTATTATTCCTTCCGGGCCGGTTACTTTTTGAAAGCAGCGTGTGTCGAGGGCAGGGCAGGGACTCAGAAGACGAGTGGTGAGCCCGGCACCTTGTACAACAACGGAAGCGTTGCAAAGATGATCTCTAATTGGCTGCTTAGAGGTGACGGTCCGAAAGTTATAATATACAAAGGAGACGACTTTGTTAAGCGACAGTGCAACCTGTGGGTGGACGAGGAACGGCGGCGCCTTTTGGACACCGTATGTGCCCTAAAGATCCGCGTTAACATCTCCAATGGTGCTGAGTTTTGCGGTTTGGTGCTGGAGCAGGGGTTTATGTTTCCGTCGATAGTCCGGAAGTTGAACAAGGCGACGTCGCACAGGTTTCGCTCTTATGAGCACTTCTGTGAGTACCAAGCGGCGCTTCGCGATTGGGTCGAAAACGTGTACCATTTCGGAGCAGAAATGGTGGTCGGCCATAATGCGGACATGTACGACACTTCATACGATCACATAAATTCCATGCTCGAGGCGATTAGAGGGCTCTCGCATATAAATCAAGAACAATTCGAAACAAGTTTTGGGTTCTGTAGAGAACCGGCCACAATACCGGTGATGAGTCGTGAGACGGGCCGGATTGTGATGATTGAGGTCTAGGTCGTGGGGTGGGTTGGGCCCGTAACTCACACAAAGCCCTTGGGGTTATAATGAGTGCGGACGAGGAGACACCCGACGCTGACCTCGGAGAGTGCGAGAGACCCGTGACCAGACAGTTCCTGAAGCGAACTCTTGGCGAATTCATCCAGTGCCTAGAAAGTCCGGAACCTTCGGGGGAGCAGACACTGGCCGGAAATTTGTGGCCACCGACACCAATTGGGAGAACGGCGCGAAGGCGAGAGCAAAGAAGGAAGAGTGCGGCAGCACGAGCGGCGTTAGCGCAAGCGTCCGAAGCGGACACTTTGAGTGAGTCCGAGGCGACAAGTTCACCACCACGGCCCAGAATGACCTACGGCGGCACATGGACGGCTAACATGGAGCCTTTGTCCTTCGCTGGATGGGCGAGGGCGCAAGATGTGATGCACTTACTGAGGGTGCTGAGGCGAACCAGGTTCGCCGTTGCCGAGCAGCGGGACCAGGCGCTGGGGGCCGTCGACGCTTTGGGCGTGAGTGAAGTGGTCGGAAGCCTCTTGAGGTTCCCGGAGACCGGGCAGTGGGTCAACACCGACGAGATGACATTCTCGATGACGGTGAACAAGTTAAGGTCGTGCTTGGGCTATAAAGACCCAGTTTCAGACCGTGGGGGGGCGCGCAGGCGCGGACGCAGAGTCGCTGAATCGTGGGTACAACGATGCTGCAAGAGGATTTGTGGCTGCTCTGAATGAGATGCAGTCATACTTGACAAATAGTGCCAATTTGTGGACACGC
>Seq7 [organism= Chicharrita del maíz iflavirus 1] genomic sequence
GGGGGATACCCACGCGCATTTGTTCATACATCTACGAGGATATACTGAAGTAGCTTTCATTGTTGGAGATGGTGTATTATAGTTAAGATACCAAGAGGTAAGTAGGCTATTTGCACTGACGACTTTCATTGATTTTTACAGAGTAGGTATAACCAGATCTTTGTGTGAACCTTTTCAACATCATGTCGAGATGTAAAACAGACACATTTTCAAAGGGTCATTTCATTTTTGTTAGATTTAAGAAAATTTTCCGTTTGTTTTGTTTAATATTACACTAATTGGTTAATTTTAGTCATTTATATTGCAAATTGAATTGTTTCTTTGTGAATGTTTATAAGTATGATTGTTTGTAACGTGTGAATGTTTATTTTAGATTCTGTTTAGTTATAAGATAAGTTCATCATTCATTTCATTTCATCGTTTATTTAATTGGTTTTGTGGCGAATTGAAATAAACGTGTTTGTAACGATCAAATTTTGTTTCAGTTTAGGAATAGGCAGTGATATAAACTCTCTTTCAGCCGGGAGAGTTCGACTACGTACAGACTATTTCTTCTCGTGAGCTCAGCGATGCGAATCGATTGTTTTGATAATGTTATGATTCCAATTTATGAACGCACTACGCATACAACTGAGATTCTCTTAGAGAGTCACTTGAAGTTGGCGTAGAGAGCGTTTAAGGAGGATAGTTTCTGTCATTACGTTCGAGAGGTGCATGATCCTGTTAACCGTACGAGAAGACGCGTAGTTGAAAAAATATATTTTACCCCCTCATTCCTTTAGACAGCAGAATAAGTCCCCCCTCTGTTGTTGAAGCATTATTTGGAGTACCGACACGTAAGTAAAGTTACCCACACCGAGAATTATGTAATTTCGAGGACTGGATCGCACGGAACACGACCACTGCTATGGCCCCGGACGGGTGTGATGTCCACCCGAGTATGGTAGATCTCATCTACCGCCATGAGTACGACTAATGATCAAACCTGCTCCTTCGGTAAGAGCGCCACGGCCCAGACTGTCCCTTTTGTTATGTGTGAGTGTGAATTCCCTCCATTGGGAGAGGAACATTATGAGTGTGTGTGTGATGAGGTAGCCTTTCTGTTGGGCGTACCTGAGTTGTGTGTGAGGCCCCAAGAGGAGCCACGTGTGATTGAGGAAGTAATTCCTAGTGTGAATGAGGAGAGTGTTGTCTACGGACCACACCCACGTTGGTGGTATATACCACCATTAGAAGAGCGAAGGGCGTACAAGAGATTTGTGCGCAGTGTAGTAGAAGTCGCTGGAGAAGCGGCTTGGCAGCGAATTGCTGCTTTGGAGAAACTCTTGGCTGTGACCAAGAATGATTGGAACGTGCGGTATTTATACCGTGAAATTAAAGAAAGAAGACGGATTGCCGCCCATAAGGCGAAGCTGCGCAAAGTAGCGCAGAAGAAGCATGAGGAGAACCAGAAGATCTGGTTTGAACTTGGAGGGCGAGAACGGGCGTATCGGAGGAAACATCCCTTCGGCCACACCGAACATTGGTGGCTTAGGAGTGGGCTATGTGAGCTCACTGGGATGGGAATTGACGCCGAGTTCGTCAATGCGGAGTGTTGGGACGACGAAGGTTGTCCTTTGAAAGGAGGTAGGCTGCGGAAGCCTAGAGTAAGGGTAGAGCCCGAATATCTGGGCCCGAGGACGCCCCCTCCACCCCCACGCGAGCGGGATGTTATCCTGCTGATGAAGTTGCGCGAGAAGATCCGCGCATTAAGGTGCAAGAGGCTCGGTTTGGAGTATGAAGAGCCGGAAGATGCGGTCTGGAAGACCAAGTTTGAGGCGGGAGAAGATGAGCATGGAGAGTCGAACGCACCTAATATAAGTCAGCATTCGAACATCGTGATAACCGAACAGCATGGTGCATCTATAGCTGGGGATACTCCAGCAACTCCGTCGGCTAAGTTAGTTAGTAGTGATATTATAGATCCATATACCCAGTTGTTGAGTAGAGAAATGTTGTTTAAAACTATAACCTGGGATACTACTAAAGATCAAAATTCTGAGTTAGCTTCTTATAATTTGCCACGTGATTTTGTAATTGATATTTCAGGAACTCCTAATGCTATGCCTTTTGATTTTAATAGATATATGCGAGGTGATATGATTGTTCGCGTCCAAATTAATGCAAATCCTTTTATGATAGGTTCGTTGCAAGTTGCTTGGTATTACCAGGCTGAATGTGATAAAAATATTAAATCTAGATTAAATGTTGCCTCATGTTCTCAAACTTTACATACTTTAATTAATGCTGGAAGTTCAAATGAAGCGATTTTACGAATACCATATAAAAATTTTAAACCTATGATGGAAGTTGGGAGTCGCGCCGATAAAGATAAAAGCTTGTATTTAGGATTGTTGCGAATTAATGTTTTGAATAAGTTAGTAGCTAGTAGCACATCGTCTAATGCCGCCTCAGTTTCAATCTTTATTTCATTTGAAAATACCCAGTTTACAGGATATATACATCGAGATTTAAATAAGCCTGAAATGGAAGCTGCTGCTGGGTTAGTAGCGTTGTCAGTTGCTGAGAAGATGATAGATAGTAATAGAGATAAGCCAACAACATCGGCCCATCCATCGTTTTATTGTCCACAGTTAGCTCAATCTTGGTGTCATGGTACGAACATGAGTGAAGATACTTATGATCTGCGTTTACAACGAGCAGATGTTCCTCATCCCGGAAGGTATACGGACGCTGATTTTACACAGAAAGATATTTGTTCTCGCTTTGGTTTTGTTCGTACGTTATCCTGGAAAACTTCTGTTGAGTCTGGTACGCAATTGATATCCTTTGCTGGCGCTCCTATGATTGGTAAAGCTTGGTATAGTGATATTTTAGTAGATGATAAACCAGCTTATGTTTTACCACCTGTAGCTTATATGTCGAATATGTTTCAGTATTGGCGTGGTTCTCTAACTTTACGATTGGATTTTGTAGCAACTAAATTTCATACTGGTAGGTTATTGTTGACATACGTTCCTGGTGATTATCAAGCTAATTTGCAATTGAGTCATGTTAAAGCATCGACTAGTGTCATTTTTGATTTAAAAGAGTCTCAACAGTGTAATTTTACGATACCTTATATGGCAGATAAACAATATTGGCCACGATATATGGATGTAAATAGTACCGATTCGTCGACATATGCTCCTGGATTTGTATATATTTTTGTTATAAATAAGCTAGTTAGTATGGATAATATACCTAATGAAGTGTTTATAAATATGTATATAGCTGGTGCCCCTGATTTTGAGCTTATTATTCCTGCTCAACCTACAATTGGCCTTTCATTTAATCCTAAGAGTTTGTCGCCTGTATCTACTGAAGCTTATATAACAAATGGTGATCATTATATAGGTACATATACTGATTTAGAGCTTAATAATCCTAGTCAAAATTTCTATGCAGGGATTTCTCGGTATGGCCCGTTATTTGGCCATGTTTCTCAAGTGTGGATGCCGGATAAAGCTAAGCCAGATTACGCTAAGGGTACAATGTATTATTTGAAATGTAAAGATTGGCAATTTAATGTACGTAGTGATTCATCTAAGTCTCAACCCGATGTTAAAACTAGTGTAGCTATACCCTTTTATGATGGTGATTATGTTTATGTATTACCGGCTCAGAGTGCAGCGCGTTGTGAAGATTGGTGTAAAAAGATGATAGCCGCTAAAGGAAATTATAAGGAGTTTGCAACTGTAGATTATTGTAGGCTAACGTTTTATAACTATCCAAAAGGTGATGATGCAGATCCATATCAGAAAGAAATTTATTTTGAAGTAGTAGAAGTTTCGACTAGAGTAGAAGATTTTGAAATTGTTAATTTGACTAAACCTGAGATGGACTCTAGGACTGACGTTGAGACTCCGATATTATCTGGAGTTGGGCTAGTTCCATCAACATCTTATGGAGCTACGGAACTTGGAGAATATCATGGCGATCTTAAAACTTTGTGTCGTCGGTATCAACTTTATGGTAATGCGGTTGTGCCACAAACATCAGGTAATGTATTGCGTTCTCCTGGAACTGTTTTGTTTGAGTTTCCTGTCTTACCTCAGGGTTTAGATCTAGATATTGGAACAGAGACTGCACCACATTATTTATGGAATTATTTGCGAGAGGGCATTATACCTTTGTTGTTAGCTGGTTATAGATTCTTCCGAGGTAGTATACGTTTTAGAATAAATTTGCCTGATAATTTTGCAACTTATTTTGTTCAACATATTCCATACGCATATAGTCCGGATCGTAAAATTAGATATAATAAGAAAGTTGGGTCTAGTAAAGATTTATTTAATCATGGATATGCTTATGCTGTTCAATGCAAAACTGTTAACGGTGTCTTGTCTTTTGAGGTTCCATATTATTTAAATGTAGATTCAATGTTGTTGCAACAAAGTGTATTGCCCTCAGGTGTGAAAGGAACATCTGATTTAGCGTATGCTTTGAGTTTAGGTGTAGTCAGAGTTGGTGTAGTACATGAACAGACGCCACCAAAGGGTCCATCTCTATTTGAGATTGCGTATAGTTTAGGAGATGATGCCCGACCTTCTGTATTCCAAGGGTTCCCGCCCGTAATATTTACAGGAGATATAACTCCGATTAAATTTGAAATGTTTAGTGGTCTTAAAAATACAATGCGTTTTACCAAAGCCTTAAGCGATGTAAATTTAAATCAGGTAGAAGAGAAAACTATAGAAGCATTATCTAGTATTTCAGACACATCAAGTGCGATGAATAAATTGGTTGAAAAATTGAATACTACTGGTGCTTCCGCAGCGAGTGCTTATCATGAAATGATGGAAGCACTTAAAAATTCACAAGCCCCCCAAATTTTATTAAATGCTTTATCTCATTGTTTACAAGTAATTAATAATCCGGAACCAGCTGTTATGGCGATAGCAGTAGGATCGTTTTTAATGTCATTAGGAATTGTTTGTTTTGAGACTATTAAGGGGGTTATATCCGTATGCACTAAGATATTTACTGCGCTCCTAGAGAAACACCAAGATGGAGAGAGCGCGAAACCAGAAGCTGAGTTTGATACCACAGACGTTTCTGCTTTCGCGTCGATGTTATTTGCTGGAATTAGCACCGCATTAAATGTTAAAGCAAGCGCGGATTCAAAATTTTCAAAAGGTATCGCTTCCGACTTAATGGCTGGTTTAGCAGATGGAGCTCGTAATGGTTCATTTTTCTTTAGATTTTTAACTAATATTATGGGAACTCTTGTTAAAATTTATGATTATATAGTCGGTAAACTTTTTCCCGAAAAATTAGGCCTGGAACATCTGGTATCTGAGCGTGAGATGGTTACTAAATGGTGTGAACAATGTATGTTTTTACTAAATCCCGAGAATGAAAATTTGTTTGATATTTGTACGGCAATGGTAGATCGTGTACATAGTTGTTATATATTAGGTAGTGTAATTATGGCTAAGTTGTCTAGTGTTCCAAAAGGTGTAAATACTGCTTTAATTAGGGATTTTTATAGTAAGATTGTTAGTTTAAGAACCACATTATATGATAAGGGTTATGGTGGTACTGTTAGGCGTGAACCATTCGTCTTTTGGATGGGTGGCGAACCTGGAATAGGTAAGTCACATTTAGCTTCTCATATGTGTTTGAAATTCTTAAATTCTGCTAATATACCTATTGTCGGATCACCTATTTATGCACATCCTGCCGGAACTAAGTATTGGGAAAATTTAAATCAGGAACCTATTATTTTAATGGATGACGCTTTTGTGACGCGTCAAGGAGAAATTAATGAAAGTGAAATTCAAACATTTATGTCAATTAAGTCCCCTTGTTTATTTACTCCTCCTATGGCAGAATGTGATAGAAAGAAGAAACGTTATGCACCCGAAATTGTATACGTAAATAGTAATAACGATTTTCCGGAATTGAGTAATATGGAGTGTAAAGGCGCAGTTTATAGAAGACGTGATCTTATGTTTATAGCAGAGCTTCACCCAATATATATGGGTGACATTAAGAACGTTCCTGAACATGATTTAAAAGGATTTAAACATCTTAGATTTAAACATATTATGCATCCTAAGAATCCTGAGTATGCTAATTCTCATTTTCAATATTATAATTTTGATCAAATGTGTTATAAGGCTCTATTTGAATTTAATGAATTTAGGAAGAAACAAATTAAAGCACACCAAATTAAAGTAGATTATATTAATGAGTCTATACAGGGCGTTCAGAAAGATCCTAGGTATGCTATAGATCCTTTGGCAGAGTATTTAAAGGCTTATGCTGATACTCACTGCTTTCCGGATGTTGAGTTCTTCGTTCCACATGCAAAGGCGTTGCTTGAGAAGGCTAAACCGGAAATGGCGCCAGAAGTCGCGATAGAGACAGCAGAAAAAGTTCTTGAAGGAGAGGGTGATATTGTTGAGTCGACCCAAGTAGAAATTCCTGTTGCAGTCTTGAGCGAACCTGGCACTAGTATGCAGGTAGTAGTTGAAGAGAAACTTATTGTAACAGCAACCGAGGTATTAGAACCAGTACCAGTGGAAGAAGTTAAGCCTGAGACTCTTATCACAGAGTTGAAAGTAGTAGAAGAACAACCTGCCACTGAGATTTTTGAATTGAAAGAGAAGAATTTGGATCCTCTCGGTATGTTACCTGTAGTCGATAAACCGTTACAACGAGGTCCAGAAGGAGTAGGAAAATGTGATCCTGACAAAATTTTAAAAGCTGTTGTTAGAATGGTGGAAGAGAGAGGTTGGAATGGGTTGCAGCATACTCTAGGAGTTAGTTTAAATACAGACTGGTACCAAATTGGTGATTTATTGGACAAGGGTGTTATTGCAGACCATTTTAAACGTAAGTGTATGAAAGGTTTTCCACTCGGTTTTAGAAAATATTTGGCTTTAGGTTCTGCTTTATTCGATCTATTTGATGTTTTAAATATTGGTAATGGCTTGCGTCTCTTATATAATGATTTTAGAGATAGTGATGAATCTGTTTTATCGGGTAATGCTTTTGCTGTTGTAGAGGCTATTAGAAATATTAGAGAATTTGTTGAAGTTAAATTTTCAGAAGACGATATTGATGATTTATTTAAATTCGATGGTATTATTAAAATTGAAGTTTGTGTAGGAATTAGGCCATTTATGGATCCCGCGAAATGGGAAGTTGTAGCTAAACCACTTTTTACAGCTGCGACTAATGAACAACTTTTGCGGTTCCTAACTAAATTTGAAGTTAATCGTTATAGTAATGCTCTAAATTTACCTAAAAGATTTCCAGATCAGAAATTACCCGATATTCATCCTTTTACTCCTCCACCTCCTATAGTTACTAAAGGATCGAAAGAGGCAGTTGCTCGCCTTAGTGAAAAGTCGAAAGTAGAAGTAAACGACGTAAGTGTTGATGTTGTCGATAATGCCGTGAGGATAACGCGTACTACGTCAATACCCGTTGAAGAATTGGCTAAAGAAGTTAAGAAAAGGGTGGAGTTTGATGTGGAAGACGATCTCGACACTGAAGTTGACTGGGATGCAGATTTTGATGCTAGAAAACCTGATAAATTATGTAGAGACCATGCCAAAGATCTTTTTAATTTGTATAATGTAGAGAAAATTGCAGAAGGATCACGTCTTATGGATAGTTATCACCCGGCGCAGGATATTGATACAATAGATAAATATCATACAGCTATGAATAAATTGTTTGAGAAGAAAGATTGTATTTGTCCTCATATATTTATGCCTCTTAGAACGTATCAAGCTTCGTTAACAAATTGTTGTTTTAATAAATTAGATATGAGTCATTTTTGTGATAAGAGTGTTTTAAAGGCTAAGTGTAAAGATCCTAAGTGTATTGGATATAATGTTCCTATCATGGATAGGCGTTGTCAAGGTAATTGCATGCTCAACAGACGTAGGCTGAGGACTATACTGAGAGGTGCATACTTTAAACGAAATCCAGGTAGTGCCAAATTATATGCAGATAGAGATGTTAGTTTTCCAAAATGTTTATTGTTAGAAGATTCTATTTGGCAAAGTATTAAAGACGGATTATGTAAATTCTTTACTTCTATTTGGGATGCTCTTAAAGCAACTGCAAATTTCTTTTGTTCCGGTATAGCATCTGTCTTTAGGTTTATTAAGAGGCATAAATATATTTTCTTGACTGCTCTAGCTTTAGTAGGAGGTTTCTTTGCTTATAAGCACAGAGGTGATATTAGTTCGCATGTCCATCTTGCTGTGCATACAACACCATCGGAAATTGCGGAAGGTGTTAAGACTCTGTATACTGGTAGCAAACAGAGTATAAAAGAAATGTTTAGATCAAGTAAGAATTTGTTTAAGAGCGACAGAGGAGGTCAGTTAGGTGATGGCTCCGAAGTACAGACTATTTTTGCTACCAAACCAGAGATGGTGAGTTCAGGCGACCCGAGAACTCAGCAAAGACAAGCTAGAGCACAATTTAAAGCTACTACTATTGGTAAATTTAAAGGTCAACCTCAGTCAAAAACAGAATCGGGTCAAAATGTAGATATCCTTCGCCGGTTGTTAATTAAGAATACAGTTATGTTGATTAGTTATGATAGTAAGGTGACGGATCCAAAAGACTTTTCCACGCTTAACAGTAGTGTAATTAGGGGCTTATTTATTGGTGATAGGTATTGTTTAACTGTTGTACATAGTTGGGAAGTTTTTAATAAGAGTGGTTATGATAGAATAGGCTTTATTTTGCGGGATCGGTTTGTTAGTTGTAAATTAGATGCTGTACAGTGTGAAGAAATGAGTGATAATGTTTTGTGTTTGTTATGTTTTCCTGCATGTATACCGCAGTTTAGGACTATTATTAATTTCTTAGCTACTGAGGCGGACCATACGATGCGAACACCATCTATGGGAAGTCTCATTAAAATTGATGAGCATTTAGTAGAAACAGTATTGCCCATCAATCCTAGATTAGAGCGCCTACCTATTACAGGCACACGTAAAATTAGGAGTGTTATATGTGATGGTAGCTATTCCTACCCTGTGAATGGTGATGGCTTGTGTGGTAGCGTGTTAGTTGTAGGTGATAGGAATGCACCCATTTATGGTATGCATTTTGCAGGTAACGATGGAACTAGAATCGGTTATGCTGCACCAGTGTTTAGAGAAACGTTTTACCATTTATTCGGCGTTAAACCTTCAGTAGATTATTCAGCACAAGTAGAAGATATATTGGCTAATCCGGATGATAGTGCGATCGATATAGACACTTGTCTCTTTCCTGTAGGAAAGATGCCCAAGTCGTATTCACATCGATCGGCTAGTAAAACTCAAATAGTTAAATCTGAAATTTTTGACTATATTCCCCATAAGACTGAGCCTGCACCGTTGACTCCTGATGATCCCCGCCTTCCCCCTGGTAACTCTCCATTAGTTAGAGGTGTGGAAAAGCACGGGATCATTACGGATGACTTCCCTGTAGACGTAACTCTCCGAACAACTGAGAGGGTGCAAACATTTATTATAGTTAATAATAAGCCTCATAGAAACGTCGAAGATCCCAAACTCACCGACCAACAGAGTGTGTGCGGTGATCCGGCGCTTCCTTTTTGTGATCCCTTGTCGTGGACGACTTCTGAAGGATACCCGTGGTTCGCTATGCGACCCGACGGTGTGAACGACAAGAAGTGGCTTTTCGATCTTGAGGAAACTCAAGATGGATTAAAGTTGAATGGTTTCCATCCGGTATTTGAGAGGCATTTATTGGCTAATAGATTTAGGCGGTTTAGAGGGGAAATGTGTCCCACAATTTTTGTAGATTGTTTAAAAGATGCCAGGATTTCCAAAGAAAAAGTAGCAGTGCCTGGCAAAACTCGTATATTTAGTATGTCCCCTACAGATTATACGATAGATTTTAGAAAATATTTATATGACTTTATTTCTTCCTTTCAGCATAACCGATTTAGTTGTAGTAATATGATTGGTGTGAATGTGTTTGGTGAGGAATGGAATACTTTAGCTATAACACTAAATAGACATAAAAATATTTGTACTGGGGATTATTCAAATTTTGGGCCTGGGTTAAATATGACTGTAGCGAATGAATGTTGTAATATAATTATGAATTGGTATAAGTTTTATTGGCCTGGTTTGGATGAAATGGATTATATGATGCGTGAATGTTTATTAGGTGAGTTAATTAATAGTCTTCATTTGTGTCATGACCTAGTGTATAGAGTAGGCGCTGGTATACCGTCAGGTAGTCCTATAACTGCGGTATTAAATTCTCTTGTAAATATTTATTATATATATGCTGCTTGGGATATTCTTAGCGTAGACTGGCCTGCTGATCTTCAGAGCTTTAATAATTTTGCAGATCATGTTGTTTTATATACTTATGGTGATGATTTTATTATGTCTGTTTCTGAAACCTACAAATATTTATTTAACACTAAAACTATTGCTGAATGTTTGGGTAGATTTAAAATTAAGTTAACCGACGCTTTTAAAGGAGAGGATGTAACTGCATATTCTACCCTCCATGAAAGTTCCTTTTTAAAGAATAGATTTGTTTGGCATAGTAGTAGATGGTGGGCAGCGTTAGATAAAGATTCTATTTTTGATATGTGTAATTGGATTAGAGACTGCCCAGACAAGAGAAAAGCTCTTGTCGATAATTGTGAGAATGCGCTCCTTCATATGCAGGGCTGGGGCGAACCTCATTTTGGAAATTTTAGAATTTTGTTAATAGTTAAATTAGGCGAAATTGGTATAGAATTCCATCCTCGTACTTGGAAGCAAATTGTTAAATTGAAAATTCGTAGCTCTGAGGACCAGGATTATGCAGCTTATCTGCATAAGTTAATAGGCTAAGTTTCTTATGTATAGTTTTTCTTAGCTTAGGGAAAGTAGAGGACTCTCTCTCTCATGCATTGCCTGTGGAGTTTCAGGTGATCCAGGGTGACGGCTTGTAGCTGTCGCACTGGTGATCCGCGATGCTCTGCGTGCTGTGCTCCACTTGTTGGTGCATGAGTAGGAGGGGGCCCAAAGCTCTCTTTTTTGTATATATTTTATTGTATATTATAAAACTAAAA
>Seq8 [organism= Chicharrita del maíz iflavirus 2] genomic sequence
CTTGAGTAAATCGTTGAATTTCCGAAAAGGTTTTCTTTAGTATGAATGTTTGTTGTAAGTTTGTGTGAATGTGTTTTCTTGTAAAATCTATTGTTTGATGGATAAAATCATTAGTAGGTGACATTTCCTATTCTATATGCGTTATGTGGGAACTAAAGTACCTGTAACGTTAGCATATAGTCTGACTGAGGATGTTCATATTCGAAAGTGAGATTTCAAGTTGACCTCTAGATTTTTAGTAAAAACGTTTTGTGGTATAGTTTCGTTGAATAATTAAAAACTATCCCTCTAAGAGAACTGGTTGCCCTCTAAGAGTATCGTACCCCTTGTCTATGACGTATCTTTGACTCTCTAACCTAAGCAAATGTCCGCTAGCAGAGTTGGTATATTCTGGTACCGTTTGATTTATCATACGAAAAGATATACCCGCTTGTGAAAGCTATAATGCTTCACACGATAAGAGTAAGCTTCTGTTCGGGAGCCCTCGTAACTGCGTAGTCCTAACGGTTTGCAACGAAGTATGAGAGTTTTAGTGTGTTTGACTTGAAGATCGGCCGAGATAGCATGGTCTCGGATTCAGATGTAAACAATGCCCTATGGTATGCCCTAGGGAGTACTGTGGCCTGCTGTTGGGTCGTTCAACAGAAACTTCGGAACTTATAATATAGTGAATTTATTTTGCTATACTTTGTGATTATTGTGTTTAATTCCCTCCCTTTCATTCATTTGTTGTCTATTTTTATTAATTCATTATGATTGCTACAGTTTCCCCTTCCACTGTGTTTGCCACTGCTATGGCAAATACTTCCTTCCACGCCGAACCAATCGGCTTTTATTTTGATGATTTCGAAGTAGTGCCTGCCCGTCGGCCTAAGCGCGAGCTTAGGTCGATTTCCGACTTCCCTGGCGTTTTACGCCAGCCTCGGGCACGACCAACCGTGCCTACTCTCGATCAGCTCACTAGAGCTGAAAAAGAGTACATGCTGCGCTCCTACGGCTTATGGTCGTTTGAGCGTCAGCACGAGGACCCACTAAAGATAGTGGGTGAAGTTGAGGCCATTTATGGCAAGTGTAGGTACTTCACGGCTGTGAAGTGTGAAGTGTTTCGCAGGAGAGAGCTGCGGAAGAAGTTGCGTGCGGCTAGATTAGCCAAGCACGAAGAAAGCCAGCGACAGTGGTTTGCTGGTGGCAGAGAGCGCGCTTATGTGCGCAACCATCCCTTTGGTGAGATTACTCACCGTTGGTTGACCAAACTTTTGGTCAAAGAAACGGGCATGGGGCTCGATCAAGGCGAATATGTCCCGTCGTCCCCTCAGCCTGAGCAGTGTGCTCAGGTGGTGCTCCCCAAGCAGCGATGGAATCGCTGCTGTCAAAAAAGTGACGAAAGCCAGGTGTCACTCTTCCATTCTGTGGAAGTTTATTTCCCTGCCCCCCGATTACGCAGCGTAATGCTGTTGACTAAGCTTCGTGCTTATGTCCGAGCGTTGCGCACTCAGACTTTGTCTGAGTATAATGCGTGTGTTGAGGGTGTGCCTGTAGTGGCACAAAAAGGCGAGGTTGGTATGCCGCAAATGGCGGGTATTGAGACCTCGAGTAGTATGTCTTCAATGAAGACAGAGAACGTAGTATTAACTGAGAGCAACCCTGCGCCTCCCGCAGTTGCTGCTGCTCAGAATAGATTTAGTTTTGATTGGCACCAATTGTGTTCGACTGAGAAATCTGTAGATTATAGTAACTTGACTGATAGATTTACTTATGTTAAAACTTTAAAATGGGATAATACGCAAGTACAAGGTGTCGAATTTCACGATGCTGCTATGGATTTGCCCTGTGATTTTGTAAATACTAATCTTAATGGAAATATGCCCATGTTCGTACCGTTTAAGATTCATAGATATTTTAAAAGTGATATAGAAATTAAGATTCATGTAAATAGTAATAAGTTTCAAGTGGGCCAACTCCAGTTTTCCTGGCATTATATGGAAAAGTATGATGGCAATCCTTTAGATGATATGTTTTCCAGATCTCAATTACCTCATGTATTAGTTAATGCTGGCGCTAGTAACGAAGCAACTCTGTATATACCTTTTAAATATGTTCAACCTTATATGACTACACGCCAACGTGTAAATGATTTGTTAAGTATGTATATGGGTAGTTTAAGATGCTTCGTTGTAGCACCGCTAGCTGTAGGTGACGGAGGTCCTCCTAATTGTAATATTTCTATTTTTATTCGTTTTCCAAATGCTGAGTTTACAGGATTAGCTGACGGTTCTCTAGCACTACCTCAAATGGAAGCTGCAGCAGCCGCTATGGTAGCTACTGCAGTTGTTGATAAAGTGATTGGAGATCGTAACGGTGATAATCCCTCTAGTAATGTTAATCCGTCCGTTTTAGTACCTACCGCTGCTCATAGCTGGAGCGCTGGGACTGGCTTGCGTGAGCAAGTTATGTCTCTGCGCTTAGACCATAGTACTGTGGGTGTGGGCCGAGTGGGCATAGATATGTCTGAGAGTTCGATAGGTGTACCATGTAGAACATTCAGCATGTTGAAGCCTTTTACTTGGAAGATGGCAGACACTAGTAGTAACTCTTCTGGTACTTTGTTGTGGAGTATTGATGCGCACCCGCAGATAGAAAAGGAACAATTACATAGTATGGATACTGCTAGTGGTTTGAATACCTATGCTGCTCCTCCCGTAAGTGTCGTGGCTGGCATGTTCAAGCAGTGGCGTGGTAGTTTAGAATTTAGATTTGATATCATTGCTTCACAATTTCATACTGGTAGACTTTTTGTTTCTTACATCCCCGGTTTTTACGGTGACGCTTCAAAAATAACATTAGATCAAGCACGTAATAGTTCTAGCGTTGAAATAGATATTCAAGATAGTACCTCCTTCACCTTTAGAGTTCCTTATATAAGTGATAGAGTATTTTGGCCTAGGCGTTATACGGGTCCGCATAAGTACGGAGAAAATAATGCTCCTAGTAAGCTAGTCATATTTGTGTTAAACCCTTTAATTCCTATGCAAAATATAGTTAATAAAGTAACAATAGTTCCTTACGTTCGGGCAGGTGAAGATTTTGAAGTTAGTGTTCCTGTTCAACCTGCCAACGGTCTTAGTGATAATCCGTATAGTTTAGTTTTAATTAAAAATAAGATTTATCCTTTTATTGATTCTGGTCATTATGTTAAGACAACTAATTATAGGTTATTTGCTAGTGATAGTTATCTAGTCATGTATAGAGATGATGATACATTAGGTACAGTATTAGAGTATCACGGTCCTGAGGCATCAATGAGTAAGACTATGTATATGTATGGAAAAGCTGAGTACCCTCGCTCTCAAGTTACTATGGTGTATAAAGACTCTCGTGGGGTTGAGAGAGAGAGTACTGTAGGCTTTTGTGTATTGTATAAGAATGACGCTGGTACTTATTGGTGTATACCTTTCCCTAATACTGCAGAGGGTGAAACGCGAGCTAAGAAGGTTGCTCTGGGTCTTCACAAAGGCTTAGAATGGTCTAAAATTTTAGTTGACATGTATCCTTTTATTAGAGATGGCTCCCATGGAGCTAATATACCAAATTTACAGTTTATACCGCAGTACGTTGAAGAGACTGAAGGTTGGGAGTTAGTGGGTCGTCAGCAAATGGAGCCGCGCTTCAATGCTGATAACTTACTTGAACCTACTGGTAGCTTACCTTCAACGAGCTGTGGTGGTTTTAATTATAATGAGAGCTTTTCAGACCTTAAGGATGTCGCTCGCAGGTACCAGCTTTATGCCAAAGAAAAAGTTACCATCAAGAAAAGTTATTCGCGTGACCAGGCTGTGGCAGTATTTCCATGTATACCTCATGGTTTAGCTTTAGAGATAGATGATGTAAATAGTGTATTTAATGTATCGCGAGATGGCCATATTCCGTTGATCTCTTCTAGTTATATTTATTTTCGTGGATCTCTTAGGTTTAGAATTGTTTTTGCTAGTGATAGTGTGACTCTTGGAGGTACGAAAGTGTGGATTCAACATCACCCAGATGGAGACTGCCGGGATCATAAGATGGAAGTTTACCCTGATATTAACGAGGAAGATGGCTTCAAGAGTCATACTTATGGCTTTTATATACAAGCTATGAATATTAATAGTATTATAGAGTTTGAAGTTCCTTTTTACCAATCCGGCATGTATGGTCTATTGCGTAAGCCATCCCGCTCCGCTATGACTTCTAATGTCTGTACATATTTTACTTTAGGTAATATAGTTGTAGGTTTTGACGCTGGCAATATTGATAAGGCTTTCGACGCTACTATTTCTGTGTATTACTCAATTGGCGACGATTTTTCTTTTAACGTTTTTAGAGGCTTTCCTCGCGTAGTTTATACTGATGAAGTTTGGCCAGATAAAGTAAAGAAAGTTATTAAGAAAAGAGCTCGTAAAGCTGGCTGGGCCAGTGGTTTGCCTCAGATGGAGGAGACCGTTTACGAGGAGATAGGCGAACCTGAGATGATGCGCAAATTTGCCTCTACATTTCTTGGTGGAATAATCCAAGATACGAAAGAGGAAGTAATTCAAGCGACCACGTCAATGGTAAAAGAACAAGCTCAAGCAATTAAAGATAAATTTAGTGCCGCTTCTGATGCTACGTGTTCCTATCTGGCTGAAAGTCCTACTCTAGTTAATGCTTTAGGAAATTTGCTTCATGTTCTTGCTAACCCTTCAATCAAAACTGTTGCTATCAGTATTGCCAACGTTTTTGTAGCTTTATTAACTAGTTCTATTGTAAATATGCTTAAGTTTGTAAATAGTATTACCCAAGTGTTGCATGACTACTGGAACAAATTCTGCGGAGATGACACTCTCATGGGTGTCCCTCAGATGGAAGAGTGTGAAGGTATGTCAGAAAATTCGCAGCATATGTTATGTTCTGTGATATTTTCATCTGTAGCTGTGATGTTAGGTTACACCGCTTGTACTCCGAAGAGTTTTCCCGACCTCCTTAAGAATATTAATGGAGGTGTAAGTCTAGTCAATAATGTTATGCGCTTTGTTCAAAACTCTTCCGAACTGATAGTATGGTGTATTAAGTATATTAATAAAAAAGTGTATCCTGACTTAGCTTTAGTTGCTAGATTAGAAAACGAAGTTCCTGCTATACAAGACTGGTATAAAGAGTGTATATATTTATTAGATGTAAGAAATAAATCTAAGTATTTGTATGATAGAAACATGATGAATCGTGTTTTTGATAGTTGTACTATAGGTAATTTGTTAATAAGTAGTGGCATTACGCGAGCGACTCCAGCTGGCAAATTAATTTTTGATACTCATAAGGAAATAAGAGCTCTTCAAGCTAATTTATTTGAACGCGGGGCTCATCCCGATGTAAGATTTGAAACTTTTCCCCTTTGGATTACAGGTGAGCCTGGTATTGGCAAGTCCTTTATGATTAAACGCTTTGCTAATGACTTATTAAAGAAAGTAGGTTTTTCAGCTCCTGGTTCTTTGATCTATGAGATACCCAGCGGTGCTAAGTATTGGAGTGGTTGTCAAAATCCTCCCGTTCTAGTATCGGATGATTTGTTTCAGGTCAATGGTACAAAATTGGAGGAAGAAATTGCTAATTTATTCTTAATTTGTTCTAGTTCCGTTTTAAACCCTCCTATGGCGGCAGTTGAAGACAAAGAACGCCGTCTTAATCCTTTGTTGTATTTTCAGCTTTGTAATTATGAGTTTCCAATCCTTGAGCCTCAGGCTCGTTGTGTCTCTGCTATTTATCGCCGTAGAAAATTTTTGATTAAAGTCCGTTTGTGTGAAAGTATTCGCGATAGTATTCCTGATTTTGTAGACGCTTCACAAGTAGACCCTGCTATACGTGACAATCTGGGCCATTTGGAGTTTTGTTTAGCTGATAATGTGAAAGATCCTGCGACAACCTATTCACAATGGATGAGCTATGATGCTTTATTACATGTGGTGGGTTCAGCATTTGAGAATCACTATTTGGCTGAACAGCAAAATTTCAAACAGCGTATGATTGACATGTATAGTTTAGACCCAAATTTTGAGCCAACTAATTTAATTCATAGTATTCCCGAACTTGACGAGAAAGGCTCTCTTAAAGAGCAAATAGAATTTTTAAAAGAACATATTCAGAATAAATTGGATGCTTATGAAGATCCGTCACGCGAACCTGTTGTTTGGGATTACATTAGAAAGTCAGCTTGTTACGTTAAGAACAAGATTTCTGGTACGGCTCAAATGCCTGAACCTGAACTTCCTGTTGACGAGAGAAATAAGAGCGGCTTGGAGCTAAACCACCCGGCGCTATATGAGGCGATGAAGCGTTATGCAGAAACCCATAAGATGGCGGGCTGGGACTTCGAGAAGGGCGTTCATGAATTAGGTTTCCTATCAAATCAAGACCAGTCTATACTCGATCTGAACGTTGAGCTTGCTTTTGAGGCGCTTATGCAAAGTGGTGATCATCGTATTAATGAGTGGTTCACTTGTGCCATTAAAGAATACATGACTCTCGGCGCATTTAGCACTTTAGAGTATTTGCAATTCTTCTTATTTATTCACAGAGGAGGTGAGAACATCATGGCTTTGTTAGAACATGGCGCAGGTGGTCTTAGCCTCCGACCTGTGGAGAAGTATAAAGTTGCAAAAGTCCAACGCAACGATCCTGCAGACTATCATAACGTCCAAAAGAAGAAAGCTCTAAGAAGTTGGTTTTCGAGTCTACGTTTTTGTACAGGGCAGGTCAGATACGAGACCTGTATGCGTGAGGCTTTTAAGTATTTTTGGCAGGATTTAAATATAGTTGATTTTAATAAATTAGTAGCAAAAGAAAATTTAAATTCAAATTTTGTACCTCTTAAAGGTTTATTAACGAACGTAGTATTTTCTCCTAGTTTTGAAAATTTATATAATCTTCATTTTGCTTTTCTATCGCGTAAAAATGATGAAACCCAGGAAGTCGTTAGCAAATTTAAAAATTCTTTCCTAAAATTATATATGTATGAAAATTTTTTTTTTAATCTTTGTATAGGCCAGCTGGATCACAGGTGTAGTGTAAGTGTTGTATATAATTATATGAAATCTAGTCTTAGCGATGCTTCCTATTGTAGTGTTAGAGATAAGCTTACTTTAAGAGGTGTGGAAATGAGTGTGTGTAATGTATGTATGTATTCTAACCAAATGCTTTACTATTTATTTGCTTTAGGCGCGGCTTCTTGCGCGACTCTTACTTATTGCTCTAGTGGCGCGTTTGGTAGGGAAGAATTAAGAACTTATGAATATAATGATATTAAACGGGCTCTTCGCAAGAGGAGTGTTGCTAAAAGTCAAAATTTGTTTATGAGGTTTGGTCGTTGGCTTAAATGTTTATTTATGCATGCTTTGCCTGATACAGTGTACGCTATCCTTACTACTATTCGTCATCGTTTACCTTCAATCCTTGTCGCGTTGACTGCCGTAACAGGCATTTCATACATGGCAGGTGCATTTGGAGGCACTATGATGGGATTGTATGGTGGTGCACCTGAAATTCAGACAGTGGTAGCGGATAAGCAAGCCAACTATTTCAAGTTTGATCATCCTAAGCATCCCGTAGTCCAAAAAGTTAAATTTCCTTCTAAATCTTTTAACCAACCTCAATTGTCATCCGCTTCTCGGGTGGCTATTCATAATAAGCTTAATCGTAATTTTGTAAAATGTTTTGTTACCTGGATAGAGGATGGTAAACGCGCTACTAGACATTGTAACTGTTTAATGTTAAGAGGCCGAGCTATGTTGATTTTGCGACACTACATAGAGGAGTATCAGTATTTAATAAGTCAGGGTGCCGAGCTCGAGATTTTCCTTTGTTATTCCGCAAAGGATGGCACAACACCTTGTAAAGTGGCTATTACGTGGGAGCACCTTATTTCCCGGATAGCTTGGTGTTCTTCTGACGCCCAAAATTTGACTTCTAATTTTGGTATTGCAATTCTTCCAAATTTTGTTCCTCAATTCCCAGACATTGTGCGTTGCTTTGCTAAAGAGATTGAGCATAGCAACGCCCCATCGATGGGTGACCTTTATGTATTAGCTGGTCAAAATTCCTTTGATCTTCCTATTAGTATTAAGAAAAATTTTACTGTGTCTGATACTCCTACTACTAGTGCCGTATTTTCCTCTGTTGTATATAGTTATAATCGTCAATTTTCTGGTATGTGTGGTAGTGTGCTTGTTGCCCCTACGCTGGGTAGTGGAAATGGAGCTATTATAGGAATACACGTCGCAGGCAATAGCCAAAACGGCAATGGGTATGCCGAGCCTGTTTATTATGAAATGTTTGCGTCTTTCTTTGAAATGTGTCCCCAAATTGAAGTTCACCCTATCGACGTAAGTGAAGATGTGCCGGATTTCGAGCTTAACTCAAACCTCTTGACGTATGGTACGGTTCCTAGAACTCACGCCCATAAAGAAAGTGGTAAGACCAAGATCGTTCCGTCATTGCTTCATGGCAAAATTTTTCCTGTCAAGACCGAAGTTAACCCCCTACGACCTGGTGATAAGAGGCAGCCTCCTGGAAGTCACCCACTGCGCGATGGCTGTAACAAGCACGGTAGTGGAGATATCCGGGTGTTTGACCCAAAGCTAGTCGAGGAGGTGAAAGAAGCCTTGTCAGATCAACTTCCCCAGATTATTCGTCCTATTAGAGCGGAAGTAAAGCCTTTGACTCTCGAACAAGCTATTTGCGGTGATGTTAACGTTCCACACTTTGAAGCCCTAAAGTGGAAGTCTTCTGAAGGCTTTCCACTCTCTGCCTCTCGACCTAAAGGCGCCCACGATAAAAAGTGGCTCTTTGAGTTAGAAGACGGCGAATTCGGCTATAAACTGAAAGGCATTCATCCTGCTCTTAAGCTCCAGCTTAAGATTAGAGATGAGTGTTTCAAGAACAACGTGAAACCTAACACCATTTATGTAGATTGTTTGAAGGATTATAGGCTTTCTCCCGAAAAGTGTAAAATTCCCGGCAAGACGCGTATTTTTTCAATAGCTCCAGTTCAGTGTTGTATAGATTTTAGAATGTATATAAATGATTTTTGCGCTAGTCTTAAGAAATCTAACATTAGTAATGGTATAGCTATAGGTATTAACCCCGACTCTATGGACTGGAGTCGTCTTGTAAATTATTTGTTTGAGGTAGGAAGCAAAATTATTACTCTGGACTATTCTAATTTTGGTCCCTGCCTCATGTCGCAATTGGTCTCTGCGAGTAACGATGTCATTGTGGAGTGGCATCGGTATCATGGTGCTAGTGAATCTCACGTGAAACGCGTTGAGTGGCTACTAGATAATGATATTTTAAATCCTGTACATTTAAGTAGTAATTTAGTGTATCAGACGGTTAACGGAATCTCTTCAGGATCTCCTTTAACAGGTGAGTGTAATTCTATTCCAAATTTATTTTATATTCGGCTTACTTATCTAGAAATTATGCGTGATCACTTTCCTGAGTACGCTAACACTTATTATTTTAATCTTTTTGTCCGTTTAGTTGTTTACGGTGACGATCTTATTATGTCTGTTAGTGATGATATCTCTGAGTTATTTAATGCGATAACTATCAGAGATTATCTCGCTAAACATGGCATTAAGGTTACCCCCGCTCAAAAAGACTCTGAAATGGTCCCGTATACTAGTATATACGACGCCTCATTTTTAAAGAGATCCTTTAAAGAGCATCCGTTCCGTCCTGGTGTGTGGCTTGCGCCTATAGAGGTGACTTCAATTGAAGAGTGTGTCAATTGGAGTCACGCCTGTGACAATCCTCAAGAAGCAATGCTTGAGACTTGTCGTGCAAGTTTAGATTTAGCATACGGGAGAGGTCCAGCATTCTACAATGCCCACTATCAAAAACTCAAGCGTGCCTTGAATGAAATTGGATTAGTGTTGAATTGTAAAAACTGGAACCTCAGAGACGCGGAAATCTTTGACGATTCTGTTCCTGCTCAGGAAAAGAATGCGGTCATGCCTTGGTATTATAGAATGGCGGAGCTCTCCCTTTAGGTTAGTTCCTTGTAAATAGTTTAAGTCATAACCCGATCCTAGAATAGTATGTCGGCCCAACACTTCATAGGTCTCTAGGCTGCTGCGCTTAAGTGCGTGGCGGACTAGAGTATGTAAAACTTCGAGTTTAAGTGCCCCTTAAGCTGCTGGTTGTGTTGGTGTCCCAATGTTAGTTTTAGGTCTTGAACTGACTACCTGGTCCTTTGTTATGTTGCCAGCATAACACAGGGGGGCCTAGGTCTAGTTTTTTCGGGAAC
>Seq9 [organism= Chicharrita del maiz rhabdovirus] partial sequence
TGGACAGAAATTGACTGAACCAGGAAGTATATTGACAGAATAGGATACCACCAAATTACAAACTCACAAGAACAAAAACCATTAAGAAAGAGATCATATAATACTCAAGTAGATAGCGTGATATAAGTTTCATAGAGATTCTTTATCGAACTACTCCTTTTCTAGGATGGCATCAGGCAAAGCTGGAATTAAAGCAGATTTTAAACAGTACGATCGGGGTGCAAATGCATTCACGTGTTTGTCAAAACCCGGCATTGACTTCTCGATGGAAGAGTTCCATCTGCTGCTAAGTAAGCAGGCGGAGATCAAATATAAGACAGCCAGCCCCGAAGAAATGGTCCCTCTTGTTAAAGAGTTGATCCATTTTTGGTTAACAGGTGATCCAGGTACCCAGAATGTTGCATCCTTAATCATTGCTGGAATAGTTTTAACTCCCACGGTAAATCCACCCTATCAAGGTACCCCTCTTTTCTCAACCTTAACATCGTCCTCATTCCCAACATCACTAGAGGAGATTGTAACTGGTAAAGGAGAGAAGTTGAGTACAATGACATTCTCGGCTGATAGTTTTGTCTATAAAATCAGGACTACTCAAAATGAAGAGGAGACCGCCCCCAAGTTCTCTGACAATGGGACAATCATTGAGTGGACTTATGATGTCTCTAAATTTGAATATTTGCGAGATGAAGCCAAAAACCTAACAGCTCGGCAACCGGAGTCTCTGTATAGATTGTTGCGATGGATAGGTATTCAAAGTCTTTTGGCCATGAGATGTAGTGTAAAGCTGCATCAGAATGTCCATGCTTATTCTTTGGCTAAGACTGGTCCTATCATTAATCAGTTTTATCCGGCGGACACAAAATTAACAGGCACGGGAGGATGTTTGAAAGCATTCACATTGGCAGCAGAAACTGTCAAGAAAGGATCCCCCACATGCACAGCTATCCTTGCACATCTCTTGAATGAATACCACAAGGCAGATGATAATGCAGATGAGAGGAAAGTCGGAATTCTGAATATGTGCACCTTGTTACCGCTGGCTTGGAATGGGTTAGGTCTCGCAGCGTACGCCATTGAAGTGGCAAGTGCATATAGCTTATTCCCTGATGATATGTTGAACGATCTAAATACTTCACTAACTGAGGTAGGTTGTGAACGAATCTGGAAATTCCTTGTCAAGCATCGGGGGGGGAATCCGACACCCTTAGTTGAATGGTGCAGAATCCTCAACTCAAGATATCACTCTGAGATGGCGATTGCCCAAAATGTGGGAATGGCAGCTGCACTGGCGGGAGCCCTTGCAAATCAAAAGGGCTTTGAGAGTATCTTTGATGCAGTGGCTTTGAGAGATATTGATCCAGAGATCAAGGACACCTGCCGCACTTTCGGTGAAGCCATGTCCAAAACTTGGAGACCCACAGATCTGTCAGAGATCAAATTAAACCCTAAGCTCTATGAAGCCTTGAACAAGACTCAGAAAACCAAATCCCCCTCAGTAGATTTAGAGAAAAAGGGTGACCTGAAACTATAGTTTGTTAATCACAGACTATAAAAAAACCATTAAGATTTACGAATATGGGTGGAAACAAACCTAATCGTAGCAGGAAATACGACAATCCTGATATTCGGCTGAAAGAGAGCGATGCTATGACATCTCGGTCTTATGTAACTGAGACATTGTCAGAAACTGGTTCCGAGGGGACCACGGAATATGCCCAATACCATATGGTCCTCACTGAGTATTTTGACCTACAACCGGAGCAAGCGTTGCCAACCTTCCAACATGAAGAGATGATGAAGATTGTTGAATTTGCAGCGGAATATCTCCAGACAAGCAAACATCCTCCTGATCTCCTTAAGTACATCACAGAGAAGATAGCCACTTCTCTGAAGGTCTCATCTAAGCCTGAAGATACCTTGACGATCATTGAGATGTATAGGGAGATTTTTCAGAAGGTATGGAAACACTTTTATCTTGAGAAATCCACGACCATTGATTTTACATTCAATCAACTCTCTATAATCGGATCAGAGATGAAGGAAACAGTTGAGAACCTCAACCAATATGAAGCTAACAGAAAAGCTGAGGCGTTGGAGCAAGATCGACAACGAAAAGAGCTAATGGAAACCATGGAATCCATCAAGAGTGCTTTGAGGCCATTGGAGACTTGGAAGATGGAATATGAAGCCAGTCGAGGACATCTCTCTTATGGAGGCTCAGAGTCAGGAACTACCCAGCAATCCCTCGGAGATAAATCCATTCGATGGGGGTATTCAAACCTCATTGACATCACTGATCCAAATGACCTTTCGTTTCAAGGCAATATCCCTGCTCAACTTCAGGACCTACTTCAGAAATGTATGCAGAAAAGTGAAAAGATGTTCCAAATTGTGGTGAGGCAGGACTACAATCTTGTTCATCGCACTTTTCAAAAGTTCATTGAGAGTAAAGAATGGGATCCTAATGAGTTCCTACAGATAGTCTCTGGTCAGTCTTGGTTCAAAACTTGATCAATAGACTATAAAAAACCATTAAGAGTCTCAGATAATTTGGACAAATAACAGTAGTGGTCATGAATCTCGACAGACAAAAGGGACAGGTTCGACAGACCCATGATCTGCTCCCGACAAAGGTCAACGATGTGTTTGAGCTTCCTCACACAATCCAATCCTCATGGAAACAAGCTGCTATTTCAATTACCGGTCATATGTCACTAAAACATCGGGGTCAAAATAAAGAGAATATGATTATGAACGTGGCCATTGTTATGGTGAGGGAAGGGCTTGATTTTGAACGATGGAATGCGATGGGATGGGGAATTGTGTGTCACGAACTTGCCTCTTATGTAGCCACTCATATCTCCACTGTAAATACTTGTGACAACCCATTTAGGAAATATTCATGGTCTCCTCTATCGCTGAAGGTGGTCTCTGAAGTCCCAATTGTGAATGCCGAGAAACCTTTTGAGGTGTCTGTTGGTCCTACTGTGTTTAAACATTTCGATGATTTAACCCCAGATTTCAGAATTGAATATGGATATCAAATGAATGTTACCCCGATATCGGCTTATCAAGAGAATGAGTGGAACTTGAAGGGATACACTAACAAGATGGTCTCCAAAGAGTTTGTTGAAAAGATAGGGTCCGACTTTCCTGACATTTTCAGACCGTTTCGTCAAATAGGCAACATTCCCAAGGAAGAGGAGATAACTCCTACCTGCCCTGATGAGAGTAAGGTTATGAGTACAGTAAAATGGAACAACTTTCGGTCTTTATTTAAGAGAGCAAGGAAAGATGAGTGATCCGCAGATAATAAAAAACCTTTAAGATATTCTAAAGATAGTTCGCAATCTTACTCTACTGTGAGAAGAGAGGTATCAATGATGTCATTGTGGTTCACGATAGTCTTCATTATGACTGGATTTCTTCCTTTCACTTCTGGAGCACCTCGATATGACCCTGCATCTCAGGTTCCTTTAGATGACTCTTACCGGATTTATACGTTGGTTCACAATGATAGTTCCCTCATCGAAAGCTATGATCTGATCCCAATACCGAGGTGTTCACCGCCCAATGGGACGAATTGTAGAACTCTTCCATTGACCCTAGCCTTTTGGAGAGTAGACAACACACAACACAGTCTAACCGGATATGTTGTAAGGGTGAGGGAGATAGAAACCTCATGCAGCACCAATTTCCTGGGGCAAGAGACCAAGACCCCCGAACATGATATTATAATGGACATAGAACCTCATGAGAAATCATTCATGGCTAGATATCCACTCGAGGAATTGAATGAGTACACAACTCCCACCCATTACACCCCATTTAATGGAAGCATAGTATACTCATGTCGGTGGATGGCCACGGAGAGATATACAGCCCGCATCATAGAAGTCCGCAAGATACCCTTCTATTATGATGGATTTGGATTGATCGGGCCGGAGGGTCTGGATTCAGGTTGTCTGAACCATGTAAACACCTGGTGCCAGAGCGGAAAGAAAGATCTTTACTGGATACCTCAACCGCCTCCTAACACCTCATGCCCGTATGTTAAAGAGGATAGGGTCCCGGCGATGGCATCAACAGGATGTTTTCAAGATGGGAAAATTGCAATTAGCTCTCCACAAAAAGCCCTGTCAGTTTGGCTAGAACCATCTCACGGAAAAATTCCCCTGATCTGCGCCTCAATTGCCAAGCCCTTGTACCTTATTTGGACAGCAGACAAATATATCATCTCCATACATGATTCCGATCCCAAGTTTTTATATAAATTTGCGTCAGAGATGAATATAACATTCCTTCATTTACCTGGAGGGAATTCCATCAAATCCCGAAGTCTTGGCATTAACGGAACAGAAGAGGATGATACTGGTTCATCGCTTCATCGAACTATTCGAGCTGCCATCAGTGCGGCGGTCACAGAGGATCAGCGATTTGAGAAATCGCGAAATATCGGATTCCGATCTTTGGGTCAAAGATCATTATCTGATCGATCCGTGTTGAAAAATACAAAGAATCACGAAAAGACATATAATAGAGCCGAATTGACTTTTGCCATCAACTCTCTCAAAGAGATGGTAGGATCTAAGTTTATCAATTTAATGGTTGATCAATGTAAAACATTTCAACGTGAGATGGCTCTTGCATACCAGCAACTCGACACTTACCCAAGTCTTCTTGGAAGAATCTTGTCTGGTGACCCAACAGCGATAGGAACTCTGGTGAATGGAGTTATGATGGTCACTCACGCAAAAAGAATTAAGGGCGGATATATAGGCATGTCCCCTAAGGAAGTCATGGGAAGGTATCGAAGGTATTATGCTGAAGACAACGAATTATCAGGGCATCAATTATGCCTTGAATCAGGAACAGGGTTGGTTGCCTTGTGCCCAACTGGAAAGGCTCCTGCACCCCAGGACTCTTTCGTTGTTCCCTTAATTGATGGAAGTTATGTCAATATTTTCTTACCCAATGTGATCCATGGAAACCGGTTCTCAATTAAGAAGATCAATTTCCCAGATTTTGTGTTCCGTGAGGAAAATCTCTGGAAAAGGACATTGGCCACTTCCTCTTTTACTGCAGTGATTGAAGCAGAGGACACTAAGACTCTTATCCCATGGAGAAGACAAATTGAGGAGAAGACACACCGGAACATATTGTCTTGGGTGGGAGATCTATTAGCGGAGACCGGGTCGATGATGATCGGTGTATTGTGGGGTAGCTTAGGGACAACCATTCATTTGATAATATTGACAATAGTTGGATTGTTCATTTATTGTATAGGATGCAAACTTTGGGCCTTGATCCCTAAGAAGTCGTCCCCGCTAATAACCAAGAGAACTGAATCTCATGAATCGGAATGGTAATCGACAGATAATAAAAAACCGTTAAGAATGGGATCTAACGGAAGTTCCAATACCCATGAGTCTGATAATGGCTTTAGGCGCTCTATCTATCTTGGGAGGGATATGGAGCTACTTGCAGGGCCTGGTGGAATCGGCGGTGAGCTCTTTGAGCTCTCTTGTCGCCGATCTTCAGGGCGGCAATGGTTCCTCTGGTTCAAGCTTGCAATAGGATTGCTGTCTCTCTTATCACACACGAGCCTCATGTACCTCATATGGGCTGTTGTTCCACATCCATCCAGAGTTTTTGAGCTGACCTCTTAGGTTATAAAAAACCATCAAGAGGAGTAATCATTTTCTATTACCCTTATCCTATAAAGTTGCACTCCCGACATGCCTATTATGTCAAAGGATCCTCAGGATAGCCTCAAAGTCAGCTGCCCGAATCCCACCTCATACACCATTGCTGAGGTTGCGGAGATTGGGATTATGGTGGTGCTTTTGATAGTCTCGATCTCCACACATGTCCTGATTAGGGGCAAACTAGGCTGATCCTGATAAGAGATTATAAAAAATCAGTTGGCGGAATGAAAAACCTCTAAGAGTCGGAAAAATCGTTATGGAGAGCCTCTATGATGATAGCGGAGGGATACCAAGGCCCCGAGATTCTATTGTATCTGTCGGAGGCACACACCTTACTTCACCGCTAAGGCACTTTGCAAGTGAATGTGCTCTCTCCCCGGAGAAGAATCCCCGCTTGGTTCGGGCGAGATTGATAAAATTAGAATGGAACCAAATGAAAGATCTATTCGGGGTGAACAAGACAATTCAACAGTCCACCTTAGCGCCCCTGATCAAGGATTTCTATAACCTTGTCCTATCGTCTCCTAGAGATCCAGAGCATTATGTTAGGTTCTCAAATTGTATCGATATTGCCTTGGAGAATTTCAGGTTACAGAGTGAAGTCTTGGACGATCAAATGGGAACAGGATTATCACCCCACCTCGGAATTGACTTTGTGAAAGAACAAACCCTGAAAGAAACCTTGTTGTGGAAATTGTTTCAAGCTAAAGAGCATCTGAATCAAGGTGTAATTCTTAGTGCAATCAAGCGTCGTAGAATGAATAAGGACATACCCAACCGAGGATGTGACACTTGGATAGAAGAGAAGAAAGGGATTTATTCAACATGGATGATGGGCTTACATCTTGTAGTTAGTCACAATTTGTTTGCCCTAGAGGATTGTCAAGGAATTGTTCATCTCATGTCCCGAGATCACTTCTTAAGTCTAAGTGATATGATATCCCAGCGGTTCATGATGTCCTTAGCAACAACTTTCGGAAACTTATGGGGGTTACGCAATTACATGACATTAGAATTATTGCAACAGTGTTTCTTCGTTAATGATCGCGTCTTACATCGATTTGGGGAATCCGGTTACAAATTAGTCAGTCAATGGGAATCAATCTGCCTTGCCGTGTTGTTGGAATATGAAGAGGATCCTCTAGTGGACCAAACTTACCCTCAGACTATGTTCGCAGATTATTTGTTGACTTTTCCCGATCACGATGAATGTCAGATGTTTCTAAGAGACACCTGTAACTTAATAAGAGCCGCCTTGGACAAAAACCCGGATGTCTGGTGTCAAGTATACGGTATGTACCGTTCATGGGGTCATCCGACGATTGACGCAGCAAAAGGCATAGCAAAACTAAAGTCCTACGCTTGTAAGAACAGATATACAATGACGAGAGACATAAGACGTGTAAGTAGTTTCTTTAAGCAACAGTTTTGTGTTAGTTATAGAGATAAGCACGGCCATTGGCCTAAATTGAACCTCGATCGCATTTCACCCGATTGTCCCCTGGCTCAAGCAATCACAAAAAATTACACCATCCCTGTAGATTACTCGCCGTCTGCTTTAGAGTTATGGAGTTTGATCAAAGGCGAGAAGACCTTTGAGGTGCGATTAAATTACGATTTATCAGACCTCATTTCTGATGCTGCCATGTCGCATGGAGAGGCCAAGTTACGGGAGGAGAGTAATCGGGGGAGAATTGGTGCATCGGAGGATCGTGCAGTTATCATTCAGTGGTTGAAGTCAAACTTGTCTGACCCGGAAACCTTCTTGAGAAATATCGATTTGAATGGGTTTGACCCCAATGAGAGGGTGATAGGAGTATACCCAAAAGAGAGAGAGATGAAGTTATATGCCAGGTTCTTCGGATTGTTGCCATTGGGAAAAAGGATGTACGTTGTTCTCACAGAGGCTATGATAGCCACCCATATATTACCTTATTTTCCGGAGATCACAATGATGGATGATGCTTTGAAGCTAACCAAGAGGAAATATCGATCTACCAAAGAACAATCAGGTGACTCTAAATGGGTTCACATTGTCACTAGCATGGATTTTGAGAAATGGAATTCAAATATGAGATATCAAGAGACCAAAGAGATCTTCAAGTTTCTGGATAATCTATTCGGTTATTCTAATGTCCTAGCAAGGACTCATGAGATGTTTGAGGAATCGGTTCTTTATTTGGCAGATGGAACATTCTTGCCTCTTTTTGATGATAACGGGATGAAAGAATCAAGTTTCTCTTGGAGGCGACACTTAGGAGGGATAGAGGGGTTACGCCAGAAAGGCTGGACCTTATTCACAGTCTGTATGATTAAGATTGTAGCCAAGGATTATGGGTCTAAGTTCGAACTAATTGGCCAGGGTGACAATCAGGTGTTAAGGACTTCATGGGACAGGTCTCAATTTACGGCAGCCACTATAAGACGACAGCACACAGACATGATAACTAAATTATGTGAGTTGATGTCTTCAATCGGACCACCATTAAAGGCTTCAGAAACATGGTCTTCTTCACTGTTCTTCATTTATGGAAAAGATTGTTTTTACAAAGGATTGAACCTTTCCATGTCTCTCAAAAGAGTGTGCAGGATGTTCAAGACTGACAACGACGGACTGCCTACTCTCGAGTCTGTTGTTTCATCGTTGTCTGCCAATGCATCTGCCGCAGTTCAAGCAGACTATTCTCCCATCATCCCATTCCTATTATTCAGCTTTGAGACAACCTCGGCCTTCTATTTGCATTTGTTCGACAACCCGTTAAAAGGCGGAGGATTACTCAATGGGGACATAAGACAGGCGGAATTCACTATCGCCGGAGCAGAGGGGAAACGTTCAAAGGTCCGATTTAGGATCCCTCCAGCTATCAAAGGGCTGATTAACCGTCAGGATCCTGTTTTATTCAAGACATTACTCTTACTCCCTAAAACATTAGGGGGTTACCCTATCACTTACCTCTGCCACCTGTTGACACGAGGGTATCCAGATAGATTAAGTATGGACATATTTATGTTCATGAACTGTAAAGAAAAAGTCACCCACCGAACCCAACAATTCATTTTGAACAATTTTTCACATTTACACAAGAATCCAGTACCAAACCCCAGTCTACTGATTCAAGACCCTTATTCTGTAAACTTGTTGACCCCCTCCAGTCCCAAGGAGAGAATCCAGATGCTGGTAATGGGGTATCTGACAGAAGCTCAATGGATAACTAATCCACTGTTTAAAACTTACTTACCTCTATGTTTGTCCACAATGGATCCATGCCTAAACAACTGCTCACAGAGCATGAATCCTGGAGTGGCCCATGAAATCTTTGATGCAACACTTGAGGGAAGGGCCACTCGTGTAATTAAAAAGATCAACAAAACCTCCACTATAGTTAAGATGGCTAAAACCTCTGTTGATTGTGCGTTTCTGGATGCTGTAAGTAAAGCAGAAGAGAACTATTGGTGTCACCTCATCCATAAGCTATCTGTTGAGGGCAATCATCAGTTACTGAGAAATGTTTGTAGTACATCGCAAGCACAGGCCCTTAGAACAACTAGCTGGAGCAAAGACATTCGTGGAGTAACAGTGGCAAATCCACTTGAAGCCTTTCGGTTGATTGAGGTAGGCCAAAAAGAGTGCACACTTTGCAGGGGGGACACCACTGGGTACATCACATTCAAGATCGCTGAAGATGCCTCTAGAAAGAATGATGTTCTGTCCTCTCTAGGTCCATGTGTACCCTATCTGGGCTCTAAAACGCAAGAGAAAGTTAAATCTTACGGGAAAGAATTGGGTCAAGAATCTTCACCACTATTGAGTAAAATAGTCTCATTGATGTCCCTTGTTGGATGGGGTTGTAGTGAACAGTCCAACATGGCTCAGCTATTACGCGATATTCTCGGGACCATGACGGATATAGATCCCGACCTTCTTATTCCCCTGAGAGAGCAGATAACAGGGTCACTTGAACATAGATTTCATGACTCTATCTCTAAACATGGTGGTTCTCTACCTATCATATACAACATGACCACTTATGTATATATAGTGACAAGCACCCTAACTAAGTACAGCAAGGGACAAGCAAATGTGAACCTCCACTTCCAGGCAACAGTCACATCTTTCTTGACTTGGTTATCTTGCATAGTTCATGCTAGGGAGACATTGGGATCATTGTACCATCTCCATGAAACTTGCCATGATTGTATAACTCCCATTTATGAAGGGATGCTTGACTTCCCGAGTCCATATCCCTCTGACAAATTGCAGAGTTTTCCTGATAATCCGTTTTGCTGGATCCCCAAGGAGGTTGCACTCCCTACAGATCTTAAGATTCTGCCAAAAGAGAAGAAGATTGAATTCCAACGGGCCCCTGAAAAATACCATCAACGGTCCTTTGATTTGCTTCTGGCGAGCTTAGCGGGAATCTTGGGCCCATATCGAAATCGACAGTCAGTGGATAGCGCATCATCATTACCTTATCTGTGGTTGATGAAAACAGACGCACATCGACTATTCTTCAATATTTGCTTCCTCTATTTGATTGATCAATGCTTGAGAGCAAGATCAGGACTTTTAGCACTCCGGGACCCCAACAAAATCGTTCAGGACCTTTATAAGATCCCGGCTGAGAACTTCTCTATCATTCTTCCCCTTCTCAGCAACTATGTTAATATACAAAAGTTGACTCTTGAACCTTTCTTGTTTGATGGAGGAAATACACCCGAAATTCAAGTTCATACGAGTGGAGAGGCCANNNNNNNNNNNNNNNNNNNNNNNNNNNNNNNNNNNNNNNNNNNNNNNNNNNNNNNNNNNNNNNNNNNNNNNNNNNNNNNNNNNNNNNNNNNNNNNNNNNNNNNNNNNNNNNNNNNNNNNNNNNNNNNNNNNNNNNNNNNNNNNNNNNNNNNNNNNNNNNNNNNNNNNNNNNNNNNNNNNNNNNNNNNNNNNNNNNNNNNNNNNNNNNNNNNNNNNNNNNNNNNNNNNNNNNNNNNNNNNNNNNNNNNNNNNNNNNNNNNNNNNNNNNNNNNNNNNNNNCTCGAGTACTCGATAACCCAATCACCAACTTCTCCGAAAGCCACATTAGGACAGCAGTTGCTCAACAAATGGTACTGTCTTCGTATCTTGTATGCGGATTTTGAGACTGATTACTTGTCCAAAATGATCCCGGTGGGAGGGTCACAAGGACAAGAGAATGATCCCTGCATTGGAGTTGTTGCTACCTCCTTGTTCAGCCATGCCGCCCTGGGGCTAAATGTCAAGCAATCTTGGCTGTCAGAAATGACCCCATGTGAGAAATCTGAGATTCATGAGACCATCCCTGTAATACAACTGAGTGATGCGGACATCTCAAGAGGAGAAATTCATTTCCTCAAGCCCTATGGATACCCTACTACGGCGCCCTACAAGCTTTTGTCAATTAGCCCCAAATTGCCATCACCCCCTCCCAACAGCACTGCTTTATGCCTGGCGGATGGGACAGGGGGCTTCAGTCTGACTCTCATGAGACTGTTCCCCGATCTGAAGATATTCTACAACACCCTGATCGACCTCCACAATGCTGCTCCGCAAGTTCTGTTAGATTCAATCCCTCCTGCACTTGTCCCATATCCCTCACTGATCGATCGTTTAGTCTATCGTCAACAAGGGTTAGAATGGTCTACTGATCTCACTGACCCCGGATATGTGGATAGATTGTTCTCCTTATTTAGTGGAAGAACCATTTTTGGAATAACCTGTGATGCAGAGGGAATGACATCATCTAGACACAACAAAAGTCATCAGATTCTCTTCACCATTCTCTCGGCTGCCTGCCGGCTTCAGGCCCACTTCACTCTGTTCAAATCATATGTGGAACCAACCCGGGACCTTGCATTACACCTGTCTGCATTTCTGAAAACCTATAATGAAGTGATCCTCATAAGGTCCCGTTATAGTGGGTCTAGAAATAATGAGGTTTACATCTTGGGAAAATATCCAAAGATCCACACCCACACTGTTTGGCTGGAACATGAGTTGAACTGCCCAACTACCTGGATTGGAGAAGAACACACCCGTAATCTGGTTACACAACTATGGAATGCCTACCGGGGTCATGAGGTTCCCCCCATCAGTACACAAAAGGCATGTAATGAGTTCCTTAAGACCCCATGGTTGATAAAACGCATCTCAGGGGATCTATATCAGAAATTCTTGGGATTAGGAAACCTCAAGAAGGAGACATTCCCCGTGAAGTCGATTGCCCATATCGGGTCTAGATGGGGGTCTATCAGGTACAGTCTGGATTGGGAAACGAATGCACAGAGCGATGTCTCCAGAGGTCGAGTAATCAATGCTGCTGTCAATTTGCTAGGGCTGTATGGCGGGTTCGCTCAAGATCTCAATCATCTGAAACACATGTTCTCCCATCTTTCCAATCATAGCTTCTACCTCTGGAGGAGAGCAGACGGGAGAGGAGGGATGTGCACAATTTCCCCTTTATCTTCTCAGTGGGAACAAGTTTTCTCAATCTCCCTGTATCAAATAATGACACAGCAAAATTGCAATCGCATTTTCAAACTAGCGGCTCTCTGCAAAGAGATGCTTGTCCCTAACCTAGTAGATTATAGATCATCAGTGACAGATTTCACACTAAAGAGTTCTGATTCATATGAAGCACGAGAATTAAGAAGAGCATATCGACGTCAACGACGAAGCGAGACCGAAATCAAAGAGATCATATCAAGTCTATATCTACACGCGGGGATGCTGTCGGAAAATCCCTCATTCAATATCGGGGTATTGGGATATGGTTGAGAGGGTGGCCGTAGAGATATTAAAAAACCAGTGTCATTGCTGTGATTTGGGCTGATA
>Seq10 [organism= Chicharrita del maíz bunyan-like virus] segment L genomic sequence
CATTGTCGGCCGCAGCGTCATCCGAGTGATCTGTGATAAATCTGATAATAATGGAGATTATTGACTTAATACGGCGTTCGTACCGTATTGAAGAAGAAGCCTGGCCTGGCTTAAGGGTCGACAACAACTTCTATAAGCAATGCCCTAAAGTGAGGATTCAAGATGTCTCCAACATTGTGGAAGTTTATGAAGTGGCTGGTGAAGTGACATGGAGATACAAGGTTCCAGAGTACGTCTCAGAAGGAACAAGTATTGTAAGCTCCACAGAATTTAGGAGAGTCCCTAAAAGGTATGCATATAAAATCAGACATGAGTTCGTTGCAGAATGCATATCTGCAGAATACACAGACATCAAATTGGCAAGGATGTTCCCGGATGTCAATGACTCAGAAAGTGCCATGACCCCAGATTGGATATTCAAGGATGGTTTTGGAATAACACATGTATTAGAATTAGGAACATTTAGGTGCACAAGATATGAAACAGTAAGAACAGAACTAGAGAGGAAGATATTCAAATACAAGGGTCCATTAAGTAATAGGGGAACAAAAAGCATCATCACATTGACCGGGATAATAGTTACCGAAGAATATGTGCTCACTAATATTGTCCTACCGCAGCATATTGTGGATGATTTGTGTGCCAGGATGGTGATATCAGTGGCACTGGAAAATGATGCTGCAGCTAAGGGGATCAATCTAAGGGAGAATGCTGACAAGACGGAGGCTGAAAGAATTGCAAAGGAAATTGGTGACCATATAGGCTCTCTGACCATGAAGGACCCAGAGTTGAGTGGCTTCAAAGTTCCAATTACAACTGATTTTTACAATAAGGTGATAAATCATGAGCCAAACGTGGAACTAGTGTCGAAGTTATATTTGAAGTGCAGAATGAAAGCAATGTTGAGTAATTCTAAACCTGATCATGAGGGAATGGTGAAAAATTATGTCAAGTCTTTTGAGAACCCTATGAATATGAGAATGGAGAGGAAACCAGTTACCATAATGCCATTGGTGGTTCTAGACCAGTCTCTTAATAATTCATTCAACGTGTCTAAGCCTGTTGTTGGATCTGCTCCCAGTCACTTGAAGGCATTGTGGAAGTCAGCTCTCTCTCAGGCTTACAATAATCCCAAATATGTTGAAAGATCCATGGGTGAGGCACTGAGAGAAGCATATTCAACAGATAAAGAACTAATAGACAACCTTAGTAAAATGAGACTGAATTCTAGAGAAAAATACCATAGAGTTGACATGTCCTCTGTCATCACTCCCTCGATACGCAGGGAACTGCAGAAAGATGGGCTATTTGGCAAGTCAGCAAAGGACGTGATAATGATTCAATCTAGAAGGGAGAGAAAAAAGATGAGTTTCACTTGGGGCACCAGCACTCTTGACATAGATGAATTCATGAATAACAAAAGTTTATTTGAGACCCAAAATGAGATTCCGTGGTGCCAGAACAAACCAGTAGAGCTCTTGGAAAAGGCTCATGAAATGTCAGGAAACAAGCATTTCAATATGGAAATACTAAAAACCTGGATGAGAACTAATTGGTTTTTATCAATGGACTTGATCTCAGATATTGCCACAGAATTGTGCCTGTCTATCAAACAAAATACTAGGAATGATGAAATGATTTTGAAGAAGATAAAGAACTACCCGATCTTCATTCTCATCAAGACAACCAACTCAGACTCACATCTATTTTTCTCACTCTATATACCAGAAGGCTCAAACGTGAAGTTTCAAATGGGTCTACCTTTCAGGGGATTACATGATGCAGGTGTTGGCTTAATGACAGACTTTGTATCTGTGAAAAAACATAAACTTGGGAATTTCTTGAATGCATCCAGCAGACTTTTGACTCTTGTCTCTTTCTGGTCAGACTTTTATGGCATATCAACAATGAAGTTGGAAGAATTCAGGGACAATGTGGAAGCCATGAGAATGCTAAACATATCTATGCTGGTGTCATTGGAGAACAAAGCTGAAACAGAGGAATCAATCACCCAATCAAGGTACATGTACATGGAGACCTTTAAATCTATATTATCAAAAAGCAGGCCAAACCCAATGAAAATCCTTTCAAAATTAACAACAAAGCCTAGAACCAGATTGAACTTGTGGGTGTTAAAAAGGATAGTTCAGAATTTCCATGCTATGTGTGTTAGACCACCAATGAGATCAAAGATAGAAACAAGAGCAGAACTATTTGACATGGAGGACTCAATGCCAGGAGATAAATGGGACAATCTCATAAACTTTTTTACTGGGTCCACACTGAAGTCTGCAACAGGTGCAGTACAACTTATGTATTTAGGATATCTGAAGGATAAGAATGAAGAGGCAGAAGGAAATTCTGAATGGGCTTTGGTTGAAAAGATTGTGGAAGAGGAAATAAAGCTGAAGAGGAGCAAGGGCAATGAACAGTATGGGATTGTCCAAATTGATGAGGAACCACCAGAGGGAAAGGGTTTCTCATTAGACTGTATCATGATGGGAATCAATCTGATGAAAACCAGACTTAAGAACAGACTAGGGAAGGAATGGAAAGAAACTCTTCATCAAGATATATTGAACAATCTTGCTAGACAACTGACACATGAGATATCAACCCTGAAGGCATCATCAAAGATAGAGCATGCTGGGTTTGGGAATGGCACTGCGAATCTCAATGATCAAAAGCACATTGCCAGAGTTAAGGTGCTAGAAGCATTAGCAGCCAGAATAGAGATGGTTGGGCTCAATCCTATGTTGAGTTTAAAATCAATTCTTGAGTTGGTGGAAAACACCACAAAAGGAGTCATTTGTGATTTGTTCAAGAAACAACAGCATGGTGGCACTAGAGAGATATATGTCCTGACTATTGAATCAAGGATATTGCAACTGTTTATAGAATCAATATCAAGAACCATCTGTGAATATTTTGAGGAAGAAACCTTAACTCATCCTGAAAACAAGTTAAAGAATCTTGATGAGCATAAGACTAGGTCATACAAGATTGCAAGGGCAAGGGCTTCGGTATTTGCTGATTTTTGCAGCTCATCAGACAAAACTAGATGGAATCAAAACTTCATAATGACTGCAATGTGTGTCCCGTTGTTCCATCTGACAGATAAAAGCATGCATGCAGCCATTCAAAGAGTTATGAACCTATGGGCCAACAAGCTGATAAAGCTTCCTCCTTATGTTGTGAAGCTATTAATGGAAAAGAAAAAGTTGTCATCTGATACATACGACACCCTGTATAGAAAATTTTATGGGATGGATTCTTTCAAGTGTGACACCGACTTGCTGAATGGCCCTAGATCTGCCTACATGAGACTGACTACTGGCATGATGCAAGGAATACTACATTACACAAGTTCACTATTGCATGTGTGCTTCCTGCAGGTATCAAAGCAGATGACAATTGCCACTCTAAGAAAGAAGCATGCACATAAGGATATGAGATTCACTATGACATCTGTATGTTCATCAGATGATTCTGCAACTATTCTAACTGCTTTTTCTCCTAAGGATGCAGGGGAATTTGAGCACTCTGACGTAATGTCTTTTCTAGACTGTGACACTAGCCTAGAGGCACTGACAATATTCTGTAGATACTTCTGCATGGTGGAGTCAGCTAAGAGCACCATTGCTCTTTTTGATTACGTTGAATTCAATAGTGAGTTCATTTTCAAAAATACCATTGCAATGCCAGTGATCAAATTTGTTGCTGCCTGTCTCACAATATCTGAATCAGAAAGTTTCATGAATCGTCAATATGAGTTGTATAACCTAATAAGCTCTTTGTCATCATCAGGGTTCCCATTCCTAAACACTTATATGTGCCAATTAGCTCAAGGATTACTGCATTACAAATCTCTGGGCTCATCGACTTCAAGCCTCTTTGAACACTACGCCAATGAAATACAAGAGTACCCAGACCCTGTGCACGGGTTCTTTTTGCTAGACAAGGACATCTTTTGTGGTGTGCTAGGCCAATCTTTTTCCAGGTGGATGGCCTTTCAGAGCAACATCCTATTGAGATCAGGTAGTGCTACTCATGAAGGGAAAGAATTAGCTGTGATGGAAGATGGCACTGTAGTTGATTCTCTTGTAGTAAGGCATGGAGAACATAGGAGATGGTACAAGTTGCTGGACAGGGTTGTGGAGGGTAGACTGAACGTGAAGACAGAGAGCATAACAAAAGATAAGGATGGCACTATGAGTTTGGTGAATAGAGAATTGGTGGCAGACCGCATTAAAATTGTTAACTCTATCCCAGAACTGCTTTATAGACATCCAGACACAATTTCTGAGTTAAAAGTAAAACTAATGTGCAAAGCATTGAGCCCAGGAGTTTCCAAATCACTACAGAAAGGCAATCCTTTGACTCAATCCTTCTCCTCCACAGCCTACACTATGTATGCACACTGCTTTACTAGGACCACTACAGAAAAAAGGGTGATCATTGAATCAGACACCATGAATAAGAGGGAAACTAGAGAAAAGAAGAACCTGAGGTGCTCTCTGCTGTCGTCCCTCAAGGAAAGAAAAGACTATGCCAAGAAGGTGATGGAACAGGGTTTACAACTGATCTCTCTAGAGACTTTGTTCCCATTGCACCACTCTTTTGAAGAGGCCATTGAGGTGTTCTCAACCTTCAACAATTACACATGGGTGAAGACACATGAAATGAGGCAGAAGAAGACACTATTTAGAATTCAGCCTAGAACTGATAGAGTTCCTTTCACTCTGATGCAAATAATGACTGCTAAATGGTTTGGGTTCTCAATAAGGGCTAGTAGAAATGTGGTGGAAAGATGCTATGGTGTTTACAAGGAACAGTTTCCATGGCTTTCTGATGACTTTGAAGAAACACTAAAGCAAAGCCCTTTTGAGCTACACACAGAACTTCATGGGTTCATCTCTTCACAGTCAAGGAAACCCAGGAGTTATTTGAAAGTGGGTCCTGCAATAACAACTGAAAGATTTTCACATCAAATATACCAAATGGTCAGAAAAAGCAGTCTCAGGAACTACTTCCTGGAGCAAATAGGAAATGAAGAAACAGGAGCCACAGGGTTGCCCATCAACATCACTGCAGACGGTATACGTAGGGAAAAATTGGAGTCTGAGTTGAGCCTGGCACTGCACATACCAATTAAGAAAGTAAGGAACTTCCATGTTGAAGACTGCCTCAGAAAGCTGGCAGCTTCTAAACCTTCTGTCAACGACTGGATGGACTGTCCTAAATGGGAGTTTGAGGTTGGTTTAATAGCCTTATTCCATCAGCAGTATATCAACAAGGAAGAAGTAATGGATGCAATGAAGAAGAAGGGGGCAGGCATCAGAATTGTCTACACCAAAGAGCAGGAAAGAGAAGTTGACAGTGATGGGAACATAAGATGGAAGGGCATTGGGCAATGTGTTGTGGATGCAGAGGGTATCGAGTTGAGAGTGGAATTAGAAGATGATACGGTTCGAAGAGTGCATACTAGAGAGCCAGAGAGACTTAGGCGAAACCCTGAGTTAATGCAGGAGATATTCAGAAGATTAAACAGTAGAAAAAGTACCAGGAACCTGTTTGAAGTGAGGTGTGTCTTTAGATTCAATGGACAGAGATTTGAACATCACTCTTGTGAGGGGACACCAATAATTCATGACCCTGATCTATCCCTCTCATTTACGTATACAAGCAAGGTGAGGTTTCACATAGGAATGGGTGGTTGTGGGATAGTCTGTGATGAAGCCGGAAGAACTTTCCCTTTACTAAACTTTAAATCAAAGAAGTGGGCGTGCACCACAAGATCCTGCAACCCCTCAACCATGGATAGTTTTTGGGATGCATGGGTCATGCAGGCACCAGCTACAGTTGAAAGAGCACTAATGAGCTTGAGGAAGATAGATAGCATGCTTCTGACAGATGAAATCAGCTTGCATGAGAAAGACATGTTGAGAGGATGGACAAAGGAATCTATTGAAAACAGACTAAACAATAAGGGAATAGGCTTAGTGAATTATGGTCATGCAGAATCAGCCATTACTAGCTTAGTTGATGACCCTTTTGATGATGAGGATGTTGACACCTGGGCATTCGACATCAATGAAGATGAAGAAGCAATGGAGAGTGTTTTTGACATGTTCTCAAAAAATCTAATAGAAGCCCATGAGAATGAGTTGGAAGAAGAACTAGAAGGTCAGATGTTGAATGAAGAAAATCTAATTCTTTTTGAATCATTCTTAGATCCATCTAACCAGAGATCTCCGTACAGACCAGTCATATGCAATTGGTTACAAGAAGAGACTGAGAAAGACAGGTCTGTCATAACCAAGGAGCACCTCAATTACCATGCACTCCACCCAATATGGGATGGGTTCATAAATGAACTCCACACACTAGACCCCAGATATTTTGAGAAGGTTCTATCAGGGGTTACCCCTGCCATTGAGAAAGAGATAGCAGAGATGCTAACTAGGATCTTATCAATAACACCCAGGACTGTTGAACAGACAATGATGGAGAGGTTCATGAGGGGTGCTGGTCAGGAAGAAGAGTGGTGAATTGGCTAATCTGTTAGCCCCTGCCGTGGTCTGGTTAAACCACATGTTAGGTGGTGATCACCAATATTGTATTATCCCTTTATTTGTGTTGCTTGCGGCC
>Seq11 [organism= Chicharrita del maíz bunyan-like virus] segment S genomic sequence
TTATCAGTTACATTAAACTGTGAATCATTACACCCGGTCCGAGTTTGAGTACTTTGCGGAAGAACAGCGACGAAATGTCTTCCATGCAGCAGATTTGGGAAGCAATAGCAGAATGGTTCGCGATGGAACCAGGGCTTCAGTTCGTCAAAGAGCAGATGGCTGACTTCACGATTTCTGCTCAAATGATGAGCACATGGAAGGACATGGTGGCCTATAATGGCTTTGATGTGAAGAAGGTGCTCCTGGCCTTGAAGCAGTCAGAGGTGAAGTATAAGGCTAACTTCTCCCAATTAATCACGTACCGAGTTGAAGTTAGCACTGGGGGGACTGCCGGTGTGGTCAGCTATGACAACCAAAGAACCGCAGCAACAGATATTGCTCTGATGATATATCTGTTTGCAAACAGAGGTTCCTCATGGGACAAGATTAAGGAGAAGTCACATAAGGGGCTGGCTGACATAATGGACATGCTTGAGCAGAAGTACACCATTGACCACACCAAGAGGACATCAGGTGAGTCAGGACTGAAACCTGACACTGTGACACTGCCAAGAATTGCCGCCTGCTTTCCCATTGTGGTGTGTGACTATTTCGATGCTGGTCATGGGAAGCCTTTAGTTTCACTGGCAGAGCTGGGCTTGGCTGACTCAATTAGCAAGTGTGTCCTGAGCAACTCATTCCCCTGCGTGATCCCACAAGGCCTGACAGGTACCAATTTGTATCTGCATTACATAGGATTCTATGTGCATCTGAAAGTGGACAAGGTTATCCACAAAAAAGATAAGAAGTACACAGAGATCCAGCAGATACTGACCTACTACCAGGCCAGTCACAACACCCCAGCAGTGCCAACTCAGATCACAATCAGGGGAGAAGAAAAGTACCCCAGGAGAGCTTACCTAAAAAAGAAGCACATCTTCACTGACCTGAATGAGCCAGCTGCTTGTTTTAAGAGTGTTGAACTTGTGGACAAGCTGAAGGATAAAATGAAAGCTATCCGACCTGAGGTTCCAGAGGAGGACTGGACTGTGCTGTGGGGTGATCTCATGCTGACATAAATTAGTGTGACGATGAGGTGACAACCTCATTTGTATATATTTTATTGTTCTTTAGTTTATTATTGTTTTTGTTTATCGTGGGTGTTTGTGTGTGTGTGTGTGTTTTCATTGTATTTTAGTGTGTGTGTGTGTGTGTATGTGTGTACATACATCCAGAAGGATGGATGTGTGTTGCAGTTTGTGTGCTTTGTATTCTCAGAATTCGTTTTGTGTTTTTTGCGCC
```
